# In-depth Bioinformatic Analyses of Human SARS-CoV-2, SARS-CoV, MERS-CoV, and Other *Nidovirales* Suggest Important Roles of Noncanonical Nucleic Acid Structures in Their Lifecycles

**DOI:** 10.1101/2020.04.09.031252

**Authors:** Martin Bartas, Václav Brázda, Natália Bohálová, Alessio Cantara, Adriana Volná, Tereza Stachurová, Kateřina Malachová, Eva B. Jagelská, Otília Porubiaková, Jiří Červeň, Petr Pečinka

## Abstract

Noncanonical nucleic acid structures play important roles in the regulation of molecular processes. Considering the importance of the ongoing coronavirus crisis, we decided to evaluate genomes of all coronaviruses sequenced to date (stated more broadly, the order *Nidovirales*) to determine if they contain noncanonical nucleic acid structures. We discovered much evidence of putative G-quadruplex sites and even much more of inverted repeats (IRs) loci, which in fact are ubiquitous along the whole genomic sequence and indicate a possible mechanism for genomic RNA packaging. The most notable enrichment of IRs was found inside 5′UTR for IRs of size 12+ nucleotides, and the most notable enrichment of putative quadruplex sites (PQSs) was located before 3′UTR, inside 5′UTR, and before mRNA. This indicates crucial regulatory roles for both IRs and PQSs. Moreover, we found multiple G-quadruplex binding motifs in human proteins having potential for binding of SARS-CoV-2 RNA. Noncanonical nucleic acids structures in *Nidovirales* and in novel SARS-CoV-2 are therefore promising druggable structures that can be targeted and utilized in the future.

## Supplementary Material 5: RNA fold prediction for SARS-CoV2 RNA and random RNA of the same length and GC content for "In-depth Bioinformatic Analyses of Human SARS-CoV-2, SARS-CoV, MERS-CoV, and Other *Nidovirales* Suggest Important Roles of Noncanonical Nucleic Acid Structures in Their Lifecycles": RNAfold_Random sequence.txt

```
>Random
AAGAAACCAAUAGAAAGGCUUCUUUCUCACUUGCUAGAAGGCAAUUGUAUAAUAAUGCUUACUAUAUCGAUACAUAAAACAUAUCCAUUGGUUGUCCAAACUGUAAAGUGUCUAUCACCCCUAGGCCCGUUUUCUGCAUAUAAACGCCAAGUUGUAUCCGUAUUUGAUGCUACCAUGGAUGAGUCAGCGUCAAACAUGCAACAUUUAUUGCAUAAGUAGGGUUGACUAAGAACCGUUAGAUGCCUCGCUGUACUAAUAAUUGUCAACAAAUCAUCAAGAUUAGAAAAUGGUACCAGCAUUUUUAAAGGUUCUCUAACUAGUAUGGAUAACUGUGUUUUCACUAUGUUGCGGUUACUCAUUAUCUGAAAUCCAGUUGAUGUCAAGCCAUUCCCUGUUUAAGACGCCGUAUGUAAUAAAAUAUAUACAUUGCUCGGGUUCACUUCGAUUCGUUCUGAGUCGACCAAGGACACAAUCGAAUUCCGAUUUGUAUUAUCAAGAAACUUGUAUCCAACCCCCGUAGUUUACUAGCUUUUCAGAUAUCAUGGAGCCUAUGGUUGAACGUGUCCGAUAACAAACUUCGACAUGAUAAAGUUCCCCCCUCGCGAUUACCAGAGAAAAAGACUACUGAAUUGAGCAUUCCUAGCACUUUAACUAAGGAAGCUACCAAUUUUUAGUUUUUAAGUGUUACGUCUGACCUCGUAGAUAGAUUGCCAAACAUAGAGCUUAUGAGUCAGCGAAAACAAUAAGGCCUUUUUAAGUAUGGGGAGUAAGUGAUCAAACGCUUCAGAUAUGACUAUAUACUUAAGUUAGAUCUCGUCCCGUGAAUUUUAAUCCUCAUCAAUUAUAAAAUAUAAGGUAAGCCAAAAAAGCACGUGGUGGCGUUCACCGACUGUUCCCAAACUGUAACUCAUUGUUCUGUCAAGGUCUAACUUAUUUCCCGAUCCUUUCUAUGUGCGGACCAUAUUGUCCUAAUUCUUUGGUUAUGUUUCCGAUGUAGGAGUGAAUCUACUUUCGUUUGCGUCUUAUUAUUAAUGAAAAAGCUAUGCACUUUGUAUAGGGUACCAUCAGGUUUCUGAACUUUCAGAUAGUGGAGAUCCCGGGAAAAGACCUAUAUUUGCGGUUCAACUUAGGCAUAAACCUCGAUGCUACCUACUCAGACCUACUCUGCACGAAGUAAAUAUAGCAUUCAUCCCAGCUGGUUCUUGGCGUUCUACAUAGUCACAUGUUCAUUAACAGUUAUUUGGUAGCACAAAAGUAUUAUCAUAGUCCUAGAAAUUCAGCAGAGUUAAUUCGAACCUAAUGUCACAAAUGAGAUAGAACACCAAUGAGUAUUAGACAUUAGGUCGAGUUCAGUUCGGUAACGGAGAAACUCUGCGGCAUACUUAAUUAUACAUAUGAAACGCGCCCAAAUGAUGCUAAACAAAUCUUAGCAGGUUCCCGUGUUAGUUUAAGGAUAAACAUACAAGUCGAUUGAACAUGGGUUGGGGGCUUUAAAUCAUCGAAGACUCUACAGUAUCUUGAAGACCAAGUAGGGCACCCUAUAGUUCGAAACAGAAUUAUUUCGAAAGGCAAGCCCUUAUCGUCUUUUUUGCGGAUGACUUAACACGUUAGGAACAUGGAAUUGAUUCCAUCGAUGGUUAUAAAUCAAAAAUUCGGAAUGCUGUCUGAAGGAUGAAUCUAACGGUGUGUAUCUCGAUUACUUAGUCACUUUUCGUACUGCGCGAAAGUUCGUACCGCUUAUUCACUUAAUUCCGAAGCCUGUCCUGAUAUAUGAAUUUAAACUAGAGCGGGGCUCUUGACAUUUGGAGUUGUAAAUAUCUAAUAUUCUAAUCGGCUUUUACGUGCACCACCGCAGGCAGCUGACGAGGGUCUCACACCGAGAAACAAAACAGUUUUAGGUUGGAAAUAGUGCUAGCUAAAAAAGAUGCUUGGUACAACAAAACUAUGAAACCGGUAUAAAGGCAACAUCCUCACUUAAGUGAAUCGAAACGCGGUAUCAAAAUUACUUUUUGGAUACCUGAAACAAAUCCCAUGGUAAUUUUUAGAUUUGGAAGUCUAUCACUUCUAGGGCUCAUAUCUGGAAAUAGACGCCAAGUUCAAUUCGUAUUCCGACGUACGAUAGAACAAUGUGGAUGAGACGUGCUUCAUUUAUAUCCUACGCAGGCUGGACCGAGGUCCACAAGGCGUAGCAGUGCAUAAGCAAUUGACAAUUAACCACUGUGUAUUUAUUAUAAUAUCAGAGACUUUAAGUCGAGUCAAUAGAACUCGCAAUACAGAAUUUACCGCAUCUUGUCGUAACUGACAAACUGUGAUUCACCACAAGUCAAGCCAUUGCCUCUUAGAUACGCCGUUAGAGUAAUUAUGUAAACUUUGUGCGGUUUAACUAUGACUUGUUUAGUUACGUCUGAGGGUACAAUCUUAUUCCUAUUUGUAUGUUCAGCUAUCUUUUACCCAUCCCCGAAAAUUAAGUAGGUUGUGAGAUGCUGAAGAAGUUCUCGUUCAUCUCGUGGGACAUCAAGCUUUUCUUUAAUAAAGCAUUCCGUUCGAGUAUGGCAGAAAGAACGCCUUCUGAAUUGUGCUAUUCUUCAACCUUAUCAAAGCUUGCUAUCAAUAAUUAGGAUUAUUGCCUUGCAACAGACUUCCUACUCAGACUGCCUCACAUUGAGCUAGUCAAUGAGUGAUAAGCUUGACCCGCUUUCUAGGGUCGCGAAUACGUGAAUUAGGGCUCUGGACAGGGCUAUAUACUCGAAUUUGAUCUCGCCCUGACAACUGCAAACCUCAACUUUUUUAGAUAAUAUGAUUAGCCGAAGUUGCACGAGAUGUCGUCCGUGAACUGCUCCCCGGGUGUGGCUCCUUCAUUUGACAAUAUGCAACCCCUAUCACCAUUGAUUAUUUCUACGAACGGUGUUGUUUUCAUAGUUUGGGCAUAUUUCUCUUGUAGGUGUGAAAUCACUUAACUUCGCGCCGUAGUCUUAAAGGAAAACCUAUGGACUUUGUUUCGGGUAGCACUAAAAAUCUAAACCAUGUAAAUGUGAACGUGGCGUGCGUACAUUUUAAUCUCCGGUUCAUGCUAAGGAUGUGGCUACAUGCUAUAUUAAUACACCUACACUGCUCAAAGUAAAUAUACGAAGUGCGCGGCCUGGCCGGAGCUGUUCCGCAUCGUCAUGUAUUCGUUUACUGUUAAUUGAUGACACAUAAACAAUAUUGUAGUCUGUCAAAUUCAGCCCUGUUAUCCUCGGCGUUAUGUGUUAAAUGGCGUAGAACUGAAUUGACUGUUUAAUGGUAUCUACUGAUCGGUAUGGUGAUCAAGAAUCUAUUGGGCUAUGUCACUAAUACUUUCCAAACACCCUAUAUCGAUACUGAACGAAUUGAUGCAUACUUCCAUCUUUGAAAACACAUAAAUAUACAAGUGGACAGAUAAUGGGUACGGGCUUCUAAUACAUCCAACACUCUACGUCCUCUUCAAGAAUUAGAAGAGUAUCCUGCAGUUGAAAAAGAAAUUAUUUCGUAAAGUAAGCUCAUACUGUCAUUCAUGCGAAAGAGUUAACACGAUUAGAAAUAGGAAUAGUUUCAAACCACAGUUACUAAUCCUAAUAACGGAACGUUAUUUAAAGAAUAAGUGUCAGUGAGUAUAACUCGAUGAGCUAUCCAAUAGUUGAACUGAGCGAGACAAUCCGGUGCUAAUGCACUCAAUCCCGAGACUUGACGCGACAUAUCAGCUUAGACUAAGGCGGGAGUGUUGACGUUUGGGGUUGAAUAAAUCUAUUGUACUAAUCGGCUUCAACAUGCCCUAUAGGUGGCAUUUCAGGAGGGGCCCACAGCGAGGAAGUAAACUAUUAUUCGUCGGCGAUGGUAAUAACUAAUUAUGUUCCUUGCCACUAUAAUAGUAUCUAAGCCGUGUAAUGAGAACAUCCACACUUUAGUGAAUUAAUGCACGGCUUCAGAAUACCGUUUUAGCUACCUGUUACUAAGUCCAUUGUGAUUUUCAGAUAUCGUGUAUGUAGGGUUGCACCAUACGCAUGUAAAAUUAGUAGCAAAGUACGAUUCUACGACCGAUGUACGAUUUAAUUAUGCAGACGUGAUGAGUUUCUUUUAUAUGCUUCACCUGCCGGAUCGGUCUCGUGAUAGGGUAGUUGCACAUAAGCUUAUAACAAUUAACAAGUGUGUACUUGUUUUAUCAUCUCACAGUUAAAGUCGGGAAAAUAGGAGCCGCUACACACAAUUUAUCGCAUUUAGACUUAACUGAGAUAUUACCAUAAAUGACUACCCAUUUCUCUAGACUUUAGAUAACCAGAUACAGUGACUUUGAAAGGUUUAUGGAAUACAGCUAUGACUUGCUUAACUGCGUAUGGAGGAAGGAACUUUUGUGUGUUAAUAUGUUGACUCGUGUAUUACGCAUGCGGGUAGAUUAUGUAAGUAGAGACAUCCAGGUUAAGUUCUUAACCUUCUCAUAGGAGGUGAACUAGUUCACUAUAGGACCAUUUCAUUCGAGCAUGACAUUAAGUACGCUCUCCCCAUUCUAGUAAUCUUUAUUCCUAUUAGGGUUUAGAGUGAAUGGUGAGGGUUAUUCCCCAGGAAUAAAUUUCUUAUUCACAGUCAAUCAUAUUGGGCUACUCCUUAGGUUUUCGACUUGAUUCGGUCUGUUAGGCCACAAUUGCGUGAGUUUCGGCCCUGUGCUGCGCUGUAUAGCCGAUUCUUAUUCGGGCCUUAUAUCUGGAAACUCCAACCUAUUUAGACAGCAUCAUUGGCCGAAGUUAUUGGGCAUAUUCACCGUAAAGUCCUCCUCGGGCGUCCUUCCUUUAAAAGAUGAUAAGCUCCGGCAAGCAUUAUUGAUCAACGCAAGGAUCGGUGAUAUUAACAAAGAUUCGGCACAUUACUCUUGUUGGUAUGGUAUCGCUUAAUUGCGUGGCGGAGCCUUAUGGCAAAAUCGUUUGGGAAUGAUUCUGGUAAUGCUAAAGGUCCAUAGCACAUACAUCGCAACCUGAUAUGCGUUCAAUUUGACGAUCAUUUGGCGCUAAAAUGCUGACCACGUAUUAAAUUAAAGCGACUGCACUACUGUAAGGACGAUUACGGAGUGGACAGCCUAGGGAGAACACUAUCCCAUCAAUCUGUACAGGAACAUUUUAUAUUGUUCUCAGACGAACAAAUUACUAGAGUGCCGCUUUCAACCCCUCUGUCGUCGCUGACGUUUGUAAUAUAGUGUUAUUAUGAUUCAACUCUAUUGAGGCAUUAACUGAUACGUAAAGAGAUCUGAAAUGAAUUGGUCUAUAUCACUGAAACUGUCCAAAUACCUAAUGUCGUUAGUGAAAGUUCUGACGUAUACCUUCUUUGUUGAGAACUCACAAUUAUACAACUGAGGACAUAAUCUCUACGUUCAUCAUCUAUACACGUCUCUGUGGCUCCAAUUCAUGUAUUGAGAGAGUAUCCUCCAUAAGAUCUAGUGGUAUGGUGGUAUAAUAAGCUCGUACUGUAAUACACGCGACAGGAGUAGAAUUAUCAAUAAUAAGGAUAAUGCGAAAACUCAUUGACCACUGCCUAUAGGGAGUGCUUACUUUUAGAAAAAGUGUCAGUUAGUAUAACCCUACGAGGAUUCAAAAAGGUGAACCAAGUCAGACAAUCCGGAGACACGGGGUUCAAAGCUACGACACGACGGUUCUCGGUCGGUAACAAUAACCUCAAAAUAAACACCUAUGAGACUAGAUAAAACUGCCCUGGUGAGCAUCAUCAGUAAUCCGAAUAUAUGGCAUUUUAGGAGAUGGCCGGAGGAGGGAUAUCUUCUACUAUUUGAGGCCGUUCGUUAAUAUUUGUUGCAUUCUUAAUCGCUAUAUUUGUCUUUUUAUCGACUAAUAUAAAUAACUAUAUCAUAGCAAUUUAUCGGAGCGCCUCGGAAUACAGUAUGAACAGACGCCUCAUGAGAUCAUUACGAAUACCAGGUAUCGUGUAAGUAACAAAAGCCUAUACGCGAAAUAAACUGCUAAAAAACCGUGUCUUUACGACUGGUACUUAAUUUAAUUUCGCUAACAUGAUGAUAUUUCAGGCAGUACGUCUGCUGUCGAGUCCCUCUUAUGAUUGGAUAGUUAGACAUGCCCUUGAAAAACAUAGCAAGAGCUUGCCUCUCUAUUGAUGUUACGGCGAAUGUUGGAGAGACAGCAGCGAUUGCAAAUAUUACAUCAGAGUAAUAUUAAGAUAGGAUAACUCCGUAACUGAUUAUGCCUUUUUCUAAACUUUACUUGAUUAGAUAUACUGUCUUUGACACAUUGAUGGAUUAGAGUAAUUACAUUCAAGACUGAUUAUGCAUGAAACAAUUCUUGAAUGUUAAAAUGUUAUCUCCUGUAUUCGAAAUAUAAAUACUAGAUAACUACAGGGACUCCGACGUUAAAUACAUUACUCUGUCAUAAGCGGCAUUCAGGAUCACGUUACCGCCAUAUAAUGUAAACAUGAUAUCAUCUCCACUGUACUCACCUCAAUAGUAAUUAUUCCUAUAACCUUUCUGAGUAUCCGGAGGUGGAAAUCCGUCACAAAUGAGAAUGUAUUUCCUCGAUAAUCAUAAUAGGACGCUUCUAAGUUUUUCCACUUGGUUAAGCCGGCUAGGCCUUUCUGCCUGAAGUUUCAAUGCACUGCUGCCAACAGCCAGGCAUUGUUUUAGGAGUAUUAUUCGAGGGCAUUCAGAACUAACUUGUCGGGACUAGCCGAAGUAGUCAUCAAGCUUAUAUAGCGAAAAACUCAAAACCCGGUUCCACGCUAUGGAAUGUCUUUAACUCUGGCAAGUAAUUAAAAACAACGUAAAUAUUACGGAUAUAAACAGAAAAAUAGCCGAAUAUAUCUAUUUAUAUUGUAUCGAUAAAUAGCCUUGCGGAGCCAUGUGUCAUACUAGUCUACGGAGUACUCUAGUUAUGCAUAUGGUUCACAGGACACUCGUUGUUUUCGAAUAUACGCUUUAUGUGACGGUUUUUAAGCACACUAAUGCUCAGCAUCAUUUAAACCAGACUGAUACUAGAUUUAUAAAGUCCGCCAUACAGACGAUAGUUCACGGAGAUUAUCGACCAAUCUAUCUGAUCGGCGACCAUUUGUGUGAUACUAGAGCGGAGAGGUAACUAUGAUGCCGCUAAUAACCUCUCUGUCGUCGCUAACGUUUAUAGUCUAGUCUCAUUAUAAUUGUAUGCUAUUCAGGGAUUGAUUAAUACUGGAAAACAUUUCAGUUAAAGUAAUUUAUACGACAGAGACCGUGUACCUACUAAAUCUCUUUAAUGUAAGUUCAGACUAAUUGGUAGUUUGUCUAGAACUUAGAUUUUAAUAGUAGAGGAUGCAUGUUUUAUUUUUAUGAUCCAUUGAUGUUCUUAAGGCUGCAAUAUAUACAACGAGGUAAUCUUUGCGGUAAGUCCUAGUGCAAUGGCAUUUUUUUACUUUUGUCCUUGAGAAGAGGAGACGUCAGUGCAGAUAUCUUUAAUGUGGUAAUUGGAAGGAUUCUUGGCCCUCCACCCUUAGACAGUGUAUACUCUUCUAUAAACGAGCUAUUAGUUAUGACAUCCGAAGAUUCAAAAAGGUGAGUGAAUUUGGCCGAUUCGAAAAGACGGACUUCAAAGUUACCUAACGACAGUUGCGCGUCCGUAUCAAAAUCUUCUUAAUAAGCCCCCGUUACUGUUGGUUGAAGAGCCCAGAACGGAUUGGCCAGAUGUACAAUUAUAUUACUUAAUGACUUUUGGGUCACGAUGUGUUACCUUACAGGAAUUAAGACCGUCCAUUAAUUUCCCUUGCAUAUAUAUUGCGUUUUUUUAUCUUUUUAUCUGCUUACUUAGAUAAAAGUGACAUAACUUCUUACCGAAACACCUCCGUACACAGUACGAUCGCAUGUCCCAUGAGAUUGAUAGGUAUACCAAGUGUUUUGUGAGCAACAAAAGCUUAAAUGGGAAAUACGCGGUCAAAAGUUGGUGCGAAUACGAGUUGUAGCAAUGUUGGUCUGACUAUGAUUUAUAUAUUUCAGGCGGUAUGUUUACUUUGAUCAAUCUUUAAUAGCUCGUUAAAUAGUUUAGCUACUGGUAAUCACUCAAUGAUCUCGGCUCCCCAUUGGUACUACGACGAUUUUUAGAGAGCCAGCUACAAUCGCUAAUGUGAGGAUAAUGUAAUAUUAGCAAACAAUAAGUCCCCAACUAGUUGUGACCUUUUGAAAAGUGAAUUUCAUAAUAUAUGCUGUCUCAUGCACAUGGAUAAUUUGGACAAAUUUGAUUCAAGUCUGAUCAACCUUUACACAGAUCUAGAAUCAAAAGCAAUGAUUUCCCAGGUGCAAAAUAAAAAUACUAGGUAACUAGAAGAAUUGUAACGUUCUAAAUGUUGGUCCAUUUGAAUCACCAUCUAGGAUUACGUCGCCCUAAAAAAAAGAUAUCAGGAACUCUCCUCUUUAGCAGUCAGGUCUAUGGAAACUACAAGACUAACCUUCCUAGCAACCGGGGGGUGGGAAUCUAUCAUAUAUGAGAAGAUAUUUGCUCGAUAAUUAAUACUCUAGGUAUCUAACUUUUCCCAUUGUCUUAAACCGACUUAUCUUUUCUGCCUGUAGAUCCAUAGAAUUCAUAUCAACGCGCAGGUAUAGUUCGAGAAAAAAUAUCCAGAACCAAAGACAACCAGCAUUUCGGGUCUUGCCUAAUCCGCCUACAUGUUGUUAUAAUAAAUCAGUAGAAAUUCAGUGUUAGACGAUGGAAUGUCCUUAAUUCUAGUAGGAAAUUAAAGGGAACGUAUAUACAACGUAAAGAAGUUGGAAAAUUAACGAGAGAAUCUUCUUUCUGUCUAUUGAAGAAUGGGUAUAAAGUAGUAACCGUCAUGCUAGCGUACAGGGUGCACUUAGUAACCAUUUGGGACACCAAACACUCGCUGUUUUUGAAAUUAUCCUUUAAGCGCGAGUAUUGAACCAGGCUUAUGUCUAACAUCGUUGCAAGCAGACUCAAACUAAAUAUAUUAUGCCCGCCAUACAAAUAAAAUUAGUUAAAAAUUAUCGAAUAUAUUAUCAUGUCGAUGACCACUAGUGAGUUAUUAGAGCCGAAGGGCAAUGUUGAUACUCCUAAAAAUCUCUGGCUUAAUGUAAGCCAUAACACCCCUAUUACAUCAUAAUCGUUUGUAAUUCAGAGCUUGAUCAACAUUGGAUUGCCUUUCUCUUAAAGUAUUAUGCAGAAUGGGGUACGCAUACCAUAUAAACCUAUUAUAAUUUACCUGAAACUAGUUAGAAAUGUGGCUAGAUUUUAGCUUACGUUUCUAAUCGGUCCACGUUUGGUUUUUAAAAUCCAAUGAUCUUCAAAACAUUACAAGAUUCACAACCUGCUUUACUAAGUACUGGAUCCUAUUGCAGCGGGAUUUUUUUUCUAAAGACAUUGAGAGAAGUAAUCGUCAGACCACAUAGCUUUCAUGUUCUGAUCGGAAGGAUCGUUGGCGCCCGAUCCUUAGAUUCUAUACUGAGUUCUAUAAAUGAGUCAUUGUAUACGAGAUCGAUAAAUUAAUAAGGGAUACAGAAUAUCUCUGGAUACAAUAGACGAACAGUUUGAUAUCUUAAGUAUAAUCACGCGUCUAAACUUAGCUCUAUUUUAGAGGUCUUGGAUUUUGGUGCUCGUAAACCGUAGAACCGAUUAGGAGGAUGUAUAACAAUAUUUAUUAGUCAUCUUUAAAUCACAAUCUUCCACCUUACUGGAAUUUAGUUUUUGUUAUAAUUUGCCUUGCAUAUAAGUUACAUUACUUCAGCGUCCUAAUUGCACCCUUAGCACGAAGACAGAUUUGUUCAUUCCUAUAUUUCGACAUUGGUAAGGGGUUCGCAUGUCCCACGUAAAACGUUGUUAAACUCUCAGGUUUUUGAGCGACAAAAACUUUAAAUAGGAGUUCGCGCUCAUAACUUGGUUCGAAUGCAGAUUCUUGCAUCGUUCGACUGAGUUUGUUUCAUGUAGAACGGGCGCAAAGUAUAUUUAAUUCAAUUUUCAAUACCUUAUAUUAUUAUACACCUACCGGUCACCACCCAACAAUGUGGAGAUGGCGUUACAACUUUGAGGACCUAAUUUGACCGAUUUAAAUUCGACACUGUGGGCAAUAUGAGGUAUUGGCAGACACCCAGUAUCGAACAACACCUAACCUAACAGUAAGAGAGUCUCAUAAUGCGUCUGACCGCGUGCCUAGGGUAUAUUUGAAUAGUAUCAAAUAGACUAAGAUGAAUCUUUACAUCGAUCCGAAAAUGGGUGCGUGGAUUAAUCAGGAGCAAACGAAAAAUCUUGGGCUACUUGAUGUCUUGUAAUAUUCUUAGAGAUGAACGAAAUGUUUCAUGACCUAGGAUAAAGUCGCUCUACAAAAUAGAUUUAUGUUACUCUCUUCAUAAGCAGUCCGGUGUAUCGAAAGAACAAAACUAGCCUUGCUAGUAACCGUGGACUAAGGGGCUAAGGUAUCACUCAAGAAGCAGACUCAGUAACAUACGGUUUAGCUAUUUGAUUAUCGUCUACGUCAUAUAGAGACCUAUAAUAUCUGCAUGUCUAACUUUAAAAUUCACUUUAGUGCGCAGAUUUGAGUCGAAAUAAAAUCACCAGUACCCAAAACCACGGGCGCUCGGCACCUUGGCUAAUCCUGGUACAUAUUGUUAUAAAUAAUCAGUAGAAAAUUUAUGUUAGAAGGUCGAGUCAUCAUAUAUUAAAAACAAUAUUAAUCGGUGAGAGUAUUCAAUGUGAUGAAGACGCUGGGUUUACAUGGGAAUGGUGCUUCUGUUCUAACAGGCUAGGAUAUAAUGCUAAAACCAUUCCCCAAACGUUUAGGGUGGGAUUUGCUAUAACUUCUGAAUCCAAAAUGUUCGUAUUUUUGAUAUAUAUGCUCAAGGACAAGAAUUGGACUUAGCUUACAUCUUAAUACGUAGCAUGGUGAUAUAAGUACAGUAGAUCCUACCCGCGUUUCCUAUAUAUUAAGUUAAAUCUUAUGGAAUAUAAUAAUAUGUAGAUGGCCAGUGGUCGGUUGUUACACGUCUACCGCAAUGCUGAAAAACUCGGACUAAAGUGGUGAAAUUUAUGGUGUGUGACCCGUUAUGCUCCAUUUCGAUCAGUGGGUCAUAGCUAGUUGUGGAUUGGAUUGUCAUUUUCCGAGUGUUUUAGCGUGACAGUCGCAGGGAUCCCAUAAAAUGUAAUCGUAGUCCAUCUGAUCAUACUUAAAAAUGAAGGUCCGCUUUUACCCACGCACCUGAUUACUCCUCGUUUGCUUUUAAGAACUGGACAAAUCACAGAGUAUAAAGAGAACCUCUAGUUGCUUUACAAAGUACUGGUUCUCUUUUUAGCAAGAUGCUUUAUCUAAAUGCAAUGAGAGAGGUAUUUCUUAAGCCACAUCGUUUCCUAGUUUCGCUGAAAUCCAUCAUUGACAACUGAAACCGCCAUUUCAUAGUAAGUUCUUCGUCUGUGUCAUUCUGUGCCAAAUCGUCUAGCAAAUAGCUAAUCCAAUUUAUCUCUCGAAAUUAUAAUCAUACAGAUCGAAAUUUUAAAUCAAAUCACACAAUUAGACUCAGCUUUAUUUUAGUGGUCAUGGGUUUUAGUUCCCCCGAGUAAUGUAACCAAUUAGGACCAUGUAAAACAUUAGUUAUAAGUCUUCUUUUAAAUACAAUUUUCCUGCUCAGUAGUACAUGAUUAUCGUUAUUGCUAGCUAGUUUGAUAAGUAAUACCACCACUGUGACCCUAAUGUGCCCUUUCCACGAACACAAGGCUAUCCGAUCUUAUAUUAUGAUUCCGGAAAGGGAUUUGUAAAUUGUACCCUAAACGAUAUUGAAAACUUAGGAUGUACAUGCAUUAGUAUAAUACAUACGUGUUCCAGUUCUUAUCCUAUAUCAGAAGUUCAAUUAUACAUCGCACCAGCAUAUUCAUGUCAUCUAGGAAGAAUGUGUAAGAUAAAUAAUUCAAUUAAGAUAUCGUUAUGCUAGUAUACGUUUACCUGUCACCGGCCAACAGUAUGUAAAUGACGCCACGAGUUAUUAACCCUGAUUUUUUCACUUCUAAUACUACACACUGGGCAAUACGAGCUCAAGCUAGUCUCGCAAUAAUGCUCAUCAGCUAAUGAAAGAGUUAAAGGCUCGUUAAAUCGCACUGUCAGGGUCUCUUGGGUAUUUUACACUAGCGUCAGGUAGGUUAGUAUGUGUUUUUCCUUCCAGAGGUAUGUGGGUGCGUGGACAAAUGAGCAGCAUACGUAUUUACUCGACGUGUUUAGUUUCUCAUAUUUCUCCUGGAGAUCAAAGAAAUGUUUUAUAUCCAAGUGAAAAACCGUUCUACGGAAUGGAUCUACGUUACUACCUGUAUAAAGAAAUCGAUGUAGCUAAGGACGAAAGCGACUUUAGGUUCUAACUGUUGAUUUUGGCGAAAAAGUUUCAUUCAGGAAGCAGAUACUGAUUGACACGGUUUAGUAGAACGUUUGAGGAUUAGGUUAAAUUGAGUAGUUUAAUAUUGAUAUAUCUGGCUUUAAAAUUUAGUAUAGUGUAUUAAUCGGAGACGAAUUAAAAACACAAGUUUUCAAAAUCAAGCGAGCUCAUUACAUCAAUUAAUCCUGAUAUAUUAUGUGAACAAUGUUCUAAAGAAAAUUUAUGAAAAAAGGAUAGGUUAUCGCCUACUAUUAGCAACAACGGUCGACCAUACCUUCCAUUAUCGUGGCCACACUCGGAUUACACGGCAGAAGUGCUUGUGUUCCGAUAGGCUAGUAUAUUAUUCUAAGGUGUUACCCUAAUCAUUUAUCAUCAGAUUUGCUAUAGCCCUUGAACACUACAUGUAUGAAACCAUAUUAUGUAUACACUAGGUCAAUAAUAGGAUAUAGUCUUGUAGUUAACAUGUAGCCCGGUUGUAUAAGUACAGUAGACCCUUCAUUAACAUUCUAUUUAUUAAAUUAUUUCUACAGUAAAACGAUCAUAUGCAAAUCCAUAGUGAGUGAUAGACAUAUAUUCACUCGGCUGCUCUGUAAUAGGGACUAAAAAAGUGAUGAUUAUCAUGUGUGCUCUGUUAUGAUCGUGUUCGAUCAAAGCGCUCUUACGAACAGUCGUAUAUUUUCUCGAAUUCCGAGCAGUUAAGCGUAACAGUCCCAAUGAACUUACAAAACGUGAUCGCAGUCCAUGCAAUCAUACGCAAGAAGGAAGGUCUCCAUACACCGACGCACCAGUUUACACGCCAUAUGCAUAAACGAGCUGCACAAAUGAAAGUGUUUGAACUGGACCUCUAGUUUUUCUACAAAAAAUACCUUAACCUGUUGCGAAAUUGCCUUGCUUAGAUGCAAUGUUGGACAUAUCAUUUUUGUUUUAACGACUGCUGUUUUCGCUGUAACCUAAGACAAAUAACAAUAACCGCUUUUUGAAGGCAAAUCCUCCGCCUAUAACUAACUGUGCUAAAUUAUCUUCCAAACCCCUUAUCUAAUUUAAUUUAUCAAAUUAUUACAAUAUAGACCCUAAUUUCACAUCAUAUGACAUUAAUUGCCUCUGCCAAAAUUCUGUCUUUAAAUGUUUUAGUUUGCUCCAGUAAUGUUGUUAAUAAGAACUACUAAAUCCGCAUGUUACAGGAUUUCUUAUAAAUUUUUUUUUCGUAAGGAACAGCGGAUCUUAAUGAAUGGCGCCAACUGGUAUGGAAGCUAAUAGCGCCGGUGAGAGGGUAAUUAGCCAUCUUCACCAACAUAACGCUAUCGGGUCAUAUUAUAAGAUUCCACAAUGGAACUAUUUAUAAAUUGUCUUAACGAUAUCCGCAACUUGUGAUGUGUCUACUAUGCUUAAAUACAUAUCUCGCUCAAUAACUUUUCAAUAUGAGAACAUCAAUUGUAUAUCGGGUUGAGAUAAUCAUGUCGUCACGGAACUUAUUGUAAGAGUAAUAAUUUAAAAGAGAUGUUAGUUUGCUAGUUCACGUAAAAGUACCUCACACUACCUCUAAAUAAGUGAACCGUCGAAACAUUAUCCCUGAUUUUCUUACUACUAUUAGUACUCAUGACACAAUACUACCACAGCUUUGUUUCGCCAGAAUGCCAGUUAGUAUAUAGAAGAGCUCAAAGCAGGUCAAUUCGCAUUGUGAGAGUUACAUGAACGUUUGGUACUACCGACACGAACCUCAGUUAACGUACAUCCUACUAGAGGUCUGUGGCCCUGUGAUCAAAAGUAUGAAUUUCGUAUUUGCUGCUUGUCUGUACUUUCAGAAUCUUGACCUGCAUGGUAAAAAGACACUUUUUAUGAAGUUCGACAUGGCAAUAACGCGACGAAUCUACAUCAUAACGAGAAUAGUAUAAACAAAACUGCUGACAGCAGAAGCGACAUAGAAAUUUGUAAAUUGUUAUUUGCGAAAAACAUCCGUCUCCAUGGGGGAUAAUCACUGACGCGAUUUUAUAGAAGCCUAGGGGAACAGAUUAGUUUAAUUAGCUUAAGAAUGUAAAUUCUGGAAUUAUACUGUAGUAAUCAUUAAUUAACGGUGAAAGUUUUAAGACGAAUUUUUACAAAUUCAAACGAGGUGAUUUCAACAAAUUUUAUUGAUGAUUUAGACGUACAAUCCCUUAAAGUAUAAUUAAAAAAAUAACAUUCCUUGUUGCCUAGAAUUACUUACCGGCGUUUACCAUACCUUCGAUAUUCGCACCCACUUUCCCAUUAAUCAGUACAAGUAGAUAUAUUGCGAUUGUCCGUUAAGAUAUUCUAAGGUAUAACGUAGAUAAAUAUUUUACAGAGUUACCGUACGCGUUAAACACUUCACAGAUAAUAGGAAUUUGCGUAUAGAGCGAAUUAUUGAAGAGUUAUAUACUCGUAAUUAACAAUGGGUCCAACUCUAUCAGAACACGAGUGCCUUGAAUAACAUACUCAUCACUAAACUUUCUCAACAAUCAAUCGAGCAAGUUCAUUAUCAAGAAGUGUGAUGCAGUUUUAUUCUUUUGCCAACAUUGUAAUAGGCACUAAAAGAAUGAUGAUAAUUAUGAGUACUGAACUAAGACGACGUCGAUACAUAGCGGUCUUAUGGUCAAUCAUAAUUCCUUACGAGUCUCGUCCAGUUGAGUAUAUCACUUUCAAUGUACAAGCAACCCAAGAAGGCUGUGCUUAGAGUCAAUUGGAUGUAGAAUAAUCUCCAGACAUGGGAUCACUACUCUUUAUACAUAAAGUAAGAACGUCGAACAGUCAUGAAAGUCUUAGUACCAGACGUACCAUUUUACUGUGAAUAUUACUUGAAGCUGUACUAUUAUUGGGGGGCAAAGAUGAAGUUCUCUUCUUAUCAUAUUUGUAUUGACAACAGUCGUGUUCUCGGUUUCUUCAAAGAUUUAAAAAUAAAGGCUUAUUGUAGACAGAGGAACGCCCUUUUAAUGGCUGGCGUAAAAUAUCUUCGGAUCCCUUUGUCUAACCAGAUUAAUUGAAUUCUCUCAUUUAGAACCUUAGUAAGUCAUCAUUGGUAUUUAAAUGCCACCUUGAAGAAACCACUUAAAAAUGUCUAUGAUUGAUCCACUAAAGUUGAUUAAAUUAAUUCCUAAAUCUGCGCGAUAGGGUAUUAAAGGUUUAAUUUUGUAUAGCAAGGUACUUCCGAUCUUAAUGAAUGGCCGGAAAUGGUACGGACGUAAUAUGCGUGGAUGAAAGAGCAAAUAGAUAGGUUUGUUUAUGUUACGCUAGGAGGCAAUUCUAUAAGAAUGCAUAUUAUAUCGAUACAUAAAAUAUCUCGAUCGCAUGCGCAAUUUGUAAAGUGUCUAUUAUCCCUAAGCCCAUUUCUCGCAUAAUAACCCCUGAAUGUAUCCGCAUUUGAUGUUACCUAGGUUGAGUUAGUGUCGAGCUCGCGGAAUUUAUUGCAUGAGUAGAGAUAUGUAAGAACUGUUAGAUAGCUCGCUGAACUAAUAAUUGUCUACAGAACGUCAAAAUUAGAAAAUGGUUGUAACAUUAUCGGUGGUUCUCUAACUACUAUCAAUAUCCAUGAUUUGACUCUGCUGCAGUUACCUAUCGCCUGAAAACCAGUUGGUGUUAAGGAAUACUCUGUCUAGGACAACACAUGUAGUAAAAGUUAUAUAUUCGUUGGGUUCUCUCGACUCGGAUCUGAGUCGACCAAGGACUCAUUCGAGCUCUGAACUCUAUUGUCGAGAAAUAUGUAUCUUACUCCCGCAGUUUGCCAGCACUUUCAGUAUCAUGGAGCCUAUGGUUGAAUGACUCCUAUAACAAACUUCGACAUGAUAAAAUUCCCCCCUUGCAACUUCUAGAGAAGAAGAGUACUGAUUUGAGCGUUCCCAGCACAACAGCUAAGGAAGUUUCCAAUUUUUUGUUUCUAAAUGAUACGUGUCUCCUUGCAGAUAAAUUGCCAACCAUAGAACUUAGGAGCCAGGGAAAACAGAUAGGUCUAAUUAAGUUAAGGGAGUAAGUCUUCGAAUGGUUCAGUUAUAACUAUAUACUUACGUUAGAACUUCUCCGGUGAAUUUUUAUUGUCAUCAAUUAUAAAAUUUGAGGUAAACCAAUUAAGCACAUAGUCGCGCUAUCCGACAAUUUCCAAAUUAUAACAUAUUGUUCUAUGAAGGCCAGAGUUACUUACCGGCCCUUUCCAUGUGCGCACCAUAUCCUCCUAAUUCUUUGGUUAUCUUUCCGAAGAAAGAGUGAACGAUCUUCCGUUAACAUAUUUUUACGUAUGAUAUAGCUAUGUAUUUUGUAAAGGUAACGAACAGGUUUGACAUUUCACAGAUAGUGGGGAUCCGGGCAAAAGACGUAUAAUUGCGGUCCAACAUAGGCAUAAACUACGAUGGUACCAACUCAGUCGCAGUUUGUACGUUGUAAAUAACGUAUUCAUCCCAACUGAUUCUUGGCAAUCUACGGAGCGACAUGAUUAUUAACAGUUGUUUAGUAGUUCUAAUCUUUUACCAUCGUCGUAAAAAUUUCCAAGAGAUUGAUCAUACCUAUUGACACAAAAGUGAUACAACGCCAAUGAGUAAUAGACUUUUGGUCAACUACAAUUCGCUAAGGGACAGAUUCUGCGGCAUACAUUAUUUUAUAUAUGUAACCAGCCCAAGUGAGGCUAAGCAAGACUCAGCUGGUUCCUGUGUUAGCUUAAGGCUAAAGAUAAUAGUUCUUUAAACAUAGGUUGGGGGCAUCAAAUGAUCGAGAAGUUUAUAGUACCUCGGAUACCAACUUACUCAGGCUAUUGUUUGAAGCUGUACUAUUUCAAGGGGGGAGCGCUGAUGGUCUCUUCUUCUGAUGACUUAACUCGUAAGGGUCGUGAAAUUGAUUCCUUCAAUGGUUAAAAAUCAAAAAUUCACUAUGCAGACUGGAGCAUCUAUCUAACGGUUUGUAUCUCGAAUACUCAGUCCCUUUUGUUAUUCCGGAUAAAUUCAUACCCCUCAUUCACUAGUUUGCGAAGUCUAUAUUGAUAUAUGAAUCCAAUCUAGAAGAGGGCACUUAAAAUUAGGAGUAGUUAAUAUUUUAUAUUCCAUUCGGUUUUUUCGUGCAUCACCGCAAGAGGCUGACAAGGGUUUGACAUUGAGUAACAAGACACUUCCAGAUUCAAUAAAGGGCUAGGAAAGAUACACGCGUGGUAUAAGAGGAUUAAGAAACCAAUACAAAGGCUUCAUCCUCACUUACAUGAAAGCAAACGCAGAAUAAUGAUUACUAUUUCGAUACGUGAAACAUAUCCCAUGGUAGUCCAAAGACUUAAAAGUCUAUCACCUCUAGGGCCCUUUUCUGGAUAUAAACGCCAAGUUGAAUCCGUAUUUGGAGCUACGAUGGAUGAGUCUGGAUGAAACGUGCUUCAUUUAUACCGUAAGUAGGGUCGACCAAGAACCGCAAGAUGCAUCAGUGUACAAAUAAUUGUCAAUAAACCAUCGUGUUUUGAAAAUAGUAUCAGCAUCUUUAAGUGGUCUCAAUUAAGCAUGGAUUACAGUGUUUACUCUAUCUUGUGGUUACUCAUAAUCUGUAAUCCAGCUCAAGUCAAGCCAUUGCCUCUUUGAGACGCCGUAUGAAUUAAUAUGUAUACUUUGCACGGGUUCACUACGAUUUGUUCAGAAUCGACCAAGGACACAAUCAAAUUCCUAUUUGUAUGUUCAACUAACUUGUACCCAACCCCCGAAAUUUAGUAGCUUCUGAGAUAUCAUAGAGCUUCUGGUUCAUCCCGUGGGAUAUCAAGCUUUGUCUUGAUAAAGCUUUCCGCUCGGGAAUAGCAGAAAAAACGCCUACUGAAUUGUGCAAUCCUUGUACCUUAACUAAGGUAGCUACCAAUAUUUAGUUUUUAAGCCUUACGACAGACUUCGUACUUAGAUUGCCAUACAUAGAGCUAAUGAAUCAGUGAAAAGCAUGAGGCGCUUUCAAGCAUGGCGAAUAAGUGAUUUAACGCUUCGGAUACGACUAUAUACUUAAAUUUGAUCUCGCCCCGAGAACUGUAAACCUCAACAUUUAUAGAUUAUAAGAUUAGCCGAAAAUGCACGUGGUGGCGUCCGUCGACUGCUCCCAGAGUGUGGCUCUUUGUUCUGUCAAAAUCCAACCUUUAUCACGAUCGAUUUUUUCUACGAACCAUGUUGUUCUGAUACUUUGGUCAUAUUUCCGUUGUAGGAGUGAAUUCACUUAGCUUUGCGCCAUAAUUUUAAUGAAAAACCUAUGCACUUUGUUUAGGGUACCAUCAGAAAUCUAAACCUUCAGAUAGUGAAGAUCCCGAGUAUAGACCUUUAUCUGCGGUUCAACUUAAGCAUAAACCUGCAUGCUAUCUUGUUAGACCUACUCUGCACGAAGUAAAUAUAGGAUGCGUCCGACCUGGCUCCUGGUGUUCCACAUCGUCACGUAUUCGUUAACUGUUAAUUGGUGACACAUAAGUAAUAUUAUAGUCUCUGAAAUUCAGCUCAGUUAUUUUGAGCGUAAUGUCUCAAAUGGCGUAGAACAGCAAUGACUGUUUGACACUAAGUGGUGUUCAGUUCGGUAACGGAGAAUCUAUGCGGCAUUCUUAUUAAUACAUUUGAAACACGCCUAAUUGAUACUAAACAAAUCAAUGCAGACUCCCAUGUUAGAAUAAGGAUAAACAUACAAGUCGAUAGAAAAUGGGUAGGGGCUUUUAAUUCAUCCAACACUCUACGAUUUCUUCAAGAGCAAGUAGAGCACCCUGUAGUUCGAAAAGAAAUUAUUUCGUAAGGCAAGCUCAUACCGUCUUUUUUGCGGAAGACUUAACACGUUAAGAAGAUGGAAUAGUUUCGAACGAUAGUUAUUAAUCGUAAUAACGGAACGUUGUCUGAAGGAUGAGUCUGACGGUGUGUAACUCGAUCAGUUACUCACUAUUCGAACUGCGCGAAAGAUCCCAGCGCUUAUGCACUUAAUUCCGAGACCUGUCCCGAUAUAUGAACUUAAACUAGAGCGGGACUGUUGACGUUUGGAGUUGAAAAAAUCUAUUAUACUAAUCGGCUUCAACGUGCUCUACAGCAGGCACUUGACGAGGGGCCCACACCGAGGAAGUAAACUGUUAUACGUUGGGGAUAGUGCUAACUAAUAAAGAUGCUUGCUACAACAAAAGUAUCAAACCCGUAUAAAGAGAACAUCCACACUUUAGUGAAUUGAAGCGCGGCAUCAGAAUUUCCUUUUGGAUACCUGAAACAAAGCCCAUCGUGAUUUUUAGAUUUGGUACAUUUACACUUGCAGCGCACGCAUGUAAAAUUAGAGGCCAAGUUCGAUUCCUACACCGAUGUACGAUAUAAUUAUGUGGAUGUGACGAGUUUCAUUUAUAUGCUUCACGCGCCGGACCGGCCUCCACAAGGCGUAGCAGUACAUAAGCAAAUGACAAUUAACCACUGUGUAUUUGUUAUAACAUCAGACAGUUUAAGUCGGGACAAUAGGAGCCGCAAUACACAAUUUACCGCAUCUUGACUUAACUGACAAAUUACCAUAGAUGACUAGCCAUACCAUUAGUUCUUAGAUAACCCGAUACAGUGAUUAUGAAAGGUUUGUGGGAUAUAGCUAUGACUUGCUUAACUACGUAUGAAGGUAGAAACUUUUCUGUAUUUAUAUGUUCACCUAUCUAUUACCCAUGCCCGAAGAUUAUGUAGGUUGUGAGAUGCAGGAGAAGUUCUUAAUCUUCUCGUAGGACGUCAACCUUUUCUUUAAUAAAGCAUUUCAUUCGAGUAUGACAGUAAGUACGCUUUCUGAAUUGUGCUAAUCUUCAUCCUUAUCAAAGUUUGCUGUCAAUGAUUAGGAUUAUUGCCUUGCAAUAAAUUUCUUAUUCACACUCGCUCAUAUUGAGCUACUCGAUGGGUUAUCAACUUGACUCGCUCUGUAAGGUCACGAUUACGUGAGUUAGGGCUCUGAACUGCGCUGUAUAGUCGAAUCUGAUUUCGCCCUCACAACUGCAAACCCCAACUUAUUUAGAUAACAUGAUUAGCCGAAGUUGUACGGGAUAUCCACCGUAAACUCCUCCCCGGGUGUCGCUCCUUCAUUUGAUAAUAUGCAGCCGCUACCAUUAUUGAUUAAUACAACGAACGGUGAUAUUAUCAUAGAUUCGGCACAUUUCUCUUGUAGGUGUGAAAUCACUUAAUUUCGUGCCGAAGUCUUAUGGCAAAAUCGAUGGACUAUGUUUCAGGUAACACUAAAAGUCUAUAGCACAUACAUCCCAACGUGGCAUGCGUACAUUUUAAUCAUCGUUUCAUGCUAAGAUCCUGGCUACAUGCUAUAUUAAUACGUCUGCACUACUCAAAGAAAAUAUACGAAGUGGACGGCCUGGCCAGAGCACUAUCGCAUCAACGUGUAUUCGAAUAUUGUUAAUUGUUCACACAUGAACAAAAUAGUAGACUGUCAAUUUCAGCCCUUUUAUCCUCGGCGUUGUGUGUUAAAUAGCGUAGAUCUGAAUUGACUCUAUAAUGGUAUUUACUGAUGGGUAAGGAGAUCUAGAAUCUAUUGGUCUAUGUCACUAAAACUUUCCAAAUACCUUAUGUCGAUACUGAACGAAUUGACGCAUACUUCCUUCCUUGAAAACACACAAUUAUACAACUGGGCACAUAAUGCGUACGCCCAUCUAAUACAUUCAACUCUCUAGGUCCUGUUCAAGAAUUGGAAGAGUAUCCUCCACUUGAUCAAGUGAUAUCCUCGUAAAGUAAGCUCGUACUGUUAUUCAUGCGAAAGGGGUAAGAUCAUUAGAAAUAAGGAUAGUCCCAAAUCUCACUUACCACUCCCAAUAAGGGAUCCUUAUUUAAAGAAUAAGUGUCAGUUAGUAUAACCCGAUGAGGUAUCCAAAAGCUGAACUAAGCCAGACAAUCCGGUGCUAACGCACUCAAAGCCGGGACACGACGCGACAUAUCGGCUAAGAGUAAGCCGGGAAUAUAGACCUUUGAGGUUGAAUAAAUCUGUCGUAGUAACCGGCUUCAAUAACCCGUAUAAGUGGCAUUUCAGGAGGAGCCCGCAGGAAGGAAAUUUUCUACUAUUCGUGGCCGUUCGUAAUAACUAGUUGCGUUCCUAGCCACUAUAAUUGUUUCUAAGCCGUGUAAUGAGAACAACCAUACCAUAGCGAAUUAAUGCACCGCCUCGGAAUACCGUUUUAGCAAUCCCUUACUAAGACCAUUACGAUUUUCAGGUAUCGUGUAUGUAGGGUUGGACCAUACGCAUGUUAAACUGCUAGUAAACCGCGAUUUUACGACUGGUGCAUAAUUUAAUUACGCUGACGUGAUGACAUUCCUGCUAAUGCCUCACCUGUCGGAUCGCUCUUGUGAUAGGGUAGUUGGACAUGACCUUGUAAUAUAUAACAAGAGUCUACUUGUUUAAUCAUCUCACGGCGAAAGUUGGGGAGACAGCAGCCACUGCAAACAUUAUAUCACAAUUAUACUAAGUUGAGAUAACUCCGUAAUUGACUAUGCAUUUCUCUAGACUUUACUUAACCAGAUAUAGUGACUUUGACAGGUUUAUGGAUUACAGCAAUCACUUACAUAACUGCAUAUGGAAGAAACAACUCUUGAGUGUUAAUAUGUUGACUCCUGUAUUAGAGAUGCAGGUAGUAGAUGUGAGCAGAGACACCCAGGUUAAGUACAUAACUCUCUCAUAGGAGGUAUUCUAGAUCACCAUACCACCAUAUUAUUCGAGCAUGACAUUAUGUACGCUGUCCUCAUUUUAAUAGUUAUUAUUCCUAUUACGGUUUUGAGUAACUGGUGACGGAUAUCCCUCACGAAUGAAAAUCUUAUUCACAGUCAAUCAUAUUGGGAUGCUCCUUAGUUUUUCCACUUGGUUCAGUCUGUUAGGCCUCUGUGCCCCAAGUUUCGACGCUGUGCUGCCAAGAGUCAGCCAUUGUUAUUGGAGCUUUAUUUGUGGAUACUCCGAUCUAUUUUGACGGGACCACUCGUAGUAGUCAUUGGGCUUAUAUACCGUAAAGUCCUCUACCGGCCUCCUCCCUAUAAAAGAUGAUAAACUCCGGCAAGCAAUAUUAAACAACGUAAGAAUUAGCGAUAUAAACAGAAAAAUAGCUGAUUAUUUUUAUUGAUAUAGUAUCGUUAAAUUGCGUCGCGGAGCCUUAUGACAUAGUUGUCUGCGGAGUACUCUAGUAAUGCUUAUGGUCCAUAGCACAUUCAUUGCAUUCGGAUAUGCGCUUUAUUUGACGAUUUUUUGGCACAGAAAUGCUGACCAUGAAUUAAAUUAAAGCGAUUGUACUACUAUAAAGUCCGUCAUGCAGACGACAGCUCAGGGAGAAUACUAACCUAUCAAUCUGUACGGGAACUUUUUAUAUCGUUCUCGAACGGAGAGAUAACUACAAUGCCGCUUACAACCUCUCUGUCGUCGCUAACGUUUAUAAUAUAGUCUUAUUAUAAUUCUACCCUAUUGAGGCAUUGACUAAUACGGAAAAAGAUUUGAAAUGAACUAAUCUAUAUGACAGAAACUGUGCAAGUACCUAAUCUCAUUAAUGUAAGUUCUGACUAAUACGUACUUUGUUAAGAACUCACAAUUUUACAAUUGAGGACAUAAGCUUUAUAUUUAUCAUCUAUUGAUGUCCCUGAGGCUGCAAUUUAUGUAAUGAGACAGUAUUCGCCGUAAGUUCUAGUGCAAUGGCGGUAUAAUACAUUUGUACUAUAGUAGAGGUGACAUGAGUGGAAUUAUCAUUAAUAAGGAUAUUGGAAAGACUCAUAGGCCUCCACCUAUAGGCAGUGUUUACUCUUACAUAAAGCAGCUAUUAGUAUUAUCCUGCGAAGAUUCAAAAAGGUGAACCAAUUCGGUCGAUCCGGAAAGACGGACUUCAAAGUUACGUGACGACGGUUGUCGGUCCGUAACAAAAUCCUCAUAAUAAGCUCCCGUAAGUCUUGAUUGAACAGCCCUGAUGGGCUUCAUCAGUAGUUCGAAUAUAUCGCUUUUUGAGUUUUGGGCCAAGGAGCGAUACCUUUCAGUAAUUGAGACCGUUCAUUAAUUUUUGUUGCAUUUUUAAUGCCUAUAUUUGUCUUUUUAUCGGCUUAUAUAGAUAAAUAUAACAUAGCUAUUUAUCGGAACGCCUCGGUACACAGUAUGAUCAGACGCCUCAUGAGAUCAUUACGUAUACCAAGUGUCCUGUGAGCAACAAAAGCUUAUAUGCGAAAUACACUGCCAAAAAUUCGUGUGAUUACGAGUCGUAGUAAAUUUAAUCUGACUAUGAUCUAAAUAUUUCAGGCGGUAUGUCUGCUAUCGAGUGCCUCUAAUAACUGGUUAGAUAGACUUGCCGCUGGUAAACACACUAUGAUCUCGCCUCUCCAUUGAUACUACGGCGAAUGUUGGAGAGACAGCAGCGAUUGCAAAUAUCAGAUCAGAGUAAUAUUAACAUACGAUAAGUCCCUAACUAAUUAUGACCUUUUGUAAAGUCUAUUUCAUUAAAUAUGCUGUCUCUGGCACAUGGAUGAUUUAGAGAAAUUACAUUCAAGUCUGAUUAACCAUGAAACAAAUCUUGAAUGUAAAAUUAUCAUCUCCUAUGUACAAAAUAAAAAUACUAGAUAACUACAAGAAUUCCGACGUUAUAUAUGUUGCUCCAUUAAAAACGCCAUUCAGGAUCACGUUACCGUCAAAAAAUGAAAACAGGAACUCUUCUCCUCUGCAGUCACGUCUAUAGAAAUUACACCUUUAACCUUCCUAAGAACCGGGAGGUGGGAAUCUGUCACAUAUGAGAAGAUAUUUGCUCGAUAAUCAAUACUGAACGCUUCUAAGUUUUUCCACUCACUUAAACCGGCUAGGCUUUUCUGCCUGAAGUUUCAAUGGAUUGCUGUCAACGCCCAGGCAUAGUUUUAGAAGAAUUAUUCGGGGGCAUUGACAACCAACUUCUCGGGUCUUGCCUAACUGGUCUUCAAGUUAAUAUAAUGAAUUACUGAAAACCCAGUCCUACACAAUGGAAUGUCCUUAAUUCUGGCAGGUAAUUAAAGGGAACGUAAAUAUAACGCAAAAAAACAGAAAAAUAGGCGAAUGAAUCUAUUUUUACUGUAUCGAAGAAUGGCUUUGUGGAGGCAUGUGUCAUGCUAGCGUACAGGGUACUCUAAUUAUCCAUAUGGUUCACAAAACACUCGUUGUUUUCGAAUUUACCCUUUAUGCGCCAGUUUUCAACCACGCUUAUGCUCAACAUCGUUAUAACCAGACUGAUACUAAAUUUAUAAAGUCCGCCAUACAAAUGAAACUAGAUGGAAAUUAUCGAGCAAUCUAUCAAAUCGACGACCAUUAGUGAGUUACUAGAGCCGAGGGGUAACUAUGAUGCUGCUAAAAAUCUCUCGGUCGUUGUUAGCGAUUACACUCCAAUUUCAUUAUAAUCGUUUGUUAUUCAGGGAUUGAUCAACACUGGAAAACAUUUCACUUAAAGUAUUAUAUACGACAGAGUUCGUGUACCUAUUAAACCUGUUUAAUCUAAGUUCAGACUAGUUGGAAAUAUGUCUAGAUCUUAGAUUUCGUUACUAAAGGGUCCACGUUUUAUUUUUAUGAUCCAUUGAUCUUCUUAACACUGCAAGAUUUACAACCAGGUAAACUUAGUGGUAGAUCCUAAUGCAGCGGGAUUUUUUUUCUAUAGUCCUUGAGAGGAGAAAACGUCAGUCCAGAUAUCUUUGAUGUUCUGAUUGGAAGGAUCGUUGGCCCCCCACCCUUAGAUAGUAUAUACUCUUCUAUAAACGAGCUAUUAAUUAUGAGAUCCAUAGAUUGAAAAGGGUAACAGAAUUUGGCUGAAUAGAAAAGACGGACAUCUAGGUAUCUUAAGUAUAGUUGCGCGUCCGUAUCAAGCUCUUUUUUAUAGGUCUUGGUUACUGUUGGUCGUAAAGCCCAGAACGGAUUAGGCAGAUGUACAACAAUAUUAUUUAGUCAUCUUUGAGUCACAAUCUGCUACCUUACAGGAAUUAAGAUCGUCCAUUAAUUUCCCUUGCAUAUAUAUUGCAUUUCUUCAACCUUUUAAUUGCUCUCUUAGAAGAAAGACAGAUAACUUCUUACCCAUAUUUCAUCGUUGGCAGUACGAUCGCAUGUCCCACGUGAAUGAUUGGUAAACCCUGUGGUUUGUGAGCGACAAAAACUUUAAUGGGAAAUACGCGCUCAUAACUUGGUGCGAAUACAGAUUGUAGCAAUGUUCGUCUGAGUAUGAUUUAUAUAAUACGGGCGGUAUGUUUAUUUUAAUCAAUUUUUAAUAGCUUAUAUAAUAGUACAGCUACUGGUGAUCACUCAAUAAUCUCGGCUUCCCGUUACAACUAUGAGGAUUUUUAGAGAGCCAACUACAUUCGGUAUUGUGAGGAUAAUGUAGUAUUAGCAAACAAUAAGUCUCGAACUAGUUGUAACCUAACGAAAAGAGAAUUUCAUAAUACGUGUUAUCCCAUGCGUAUGGUAUAUUUGGAUAAUAUUAAAUGGAGUUUGAUCAAUCUUUACACCGAUCUAAAAUCGAAUGCAAAGAUUACCCAGGUGCAAAUCAAAAAUUUUAGGUAACUAGAAGAUUUGUAAUGUUCUAAGUGUUGGACGAUAUGAAUCAUGACCUAGGAUAACGUCGCCCUAAAAAAAAGAUUUCUGUAACUCUCUUCAUUAGCAGUCUGGUGUAUCGAAAGUACAAGACUAGCCUUCCUAGCAACCGCGGGCUAGGAAUCUAAGAUAUGAGUCAAGAUAUUUACUCAGUAACAUAUGCUCUAGGUAUCUAAUUAUUCCCUAUGUCUUAUAGAGACCUAUGUUAUCUGCUUGUCAAACUAUAGAAUUCAUAUUAGUGCGCAGAUUUGAAUCGAGAUAAAAUCUCCAGAACCUAAAACUACGAGCAUUUGGCAUCUUGGCUAAUCCUCCUACAUGUUGUUAUAAAUAAUCAGUAGAAAUUUAGUGUUAGAAGAUGGAAUGACCUUAAAUCAAAAACAAUAUUAAACGGAACGUAUAUUCAAUGUAAUGAAGUCGGAGGAUUAACGUGGGAAUCGUGCUUCUGUCUAAACAAGUAAGGAUAUAAAGUUGUAACCGUUCCCCAAGCGUACAGGGUGCAUUUUGUAACAAUUUGGGAGUCCAAAAACUCGCUGUUUUUGAAAUUUAUCCUCAAGCGCGAGUAUUGAACCAAGCUUACGUCUAAGAACGUAGCAAGCUGACUCAAACAAAAUACAUUUUGCCCGCGUUACAUAUAAAUUAAGUUAAAAGUUAUGGAAUAUAAUAACAUGUGGAUGGCCAGUGGUGGGUUGUUACACCCCUACGGCAAUGUUGAAACUCCUGGAUUAUACUGGCUAAAUUUAAGCCGUGACACCCGUUAUACUCCAUAACCGUCUGUAACUCAUAGCUUGUUCUGGAUUGGAUUGUCAUUCUCUCAGAGUAUUAUGCAGACUGGCGUACGGAUCCCAUAUAAACUUAUCAUAGUUUAUCUGAUUCUACUUAGAAAUGUAGCUAGGUUUUUGCCCACGCACCUAAUUAGUCCUCGUUUGCUUUUUAGAACCCGAUGAACUACAGAACAUUAUAAGAAUCUCUACUUGCUUUACAAAGUACUGGAUCCUAUUUCAGCGAGAUCUUUUAUCUAAAUACAAUGAGAGAAGUAUUCGUCAGGCCACAUAGCUUUCUUGUUUUGAUCGGAACGAUCAUUGGCACCUGAUUCCCCGAUUCCAUAGUGAGUUCUUCGUCUGAGUCAUUGUAUGCGAAAUCGAUAAACUAAUAGGAGAUGCAGUAUAUCUCUGGAUAUAAUAGACGUACAGAUUGAAAUCUUAAGUGAAAUCACGCGUCUAAACUCAGCUUUAUUUUAGAGGUCAUGGGUUUUGGUGCCCGCGAGCCGUGGAACCGAUUAGGAGCAUGUAUAACAAUAUUUAUUAGUCAUCUUUUAAACACAAUCUUCCAGCUCACUAGUAUAUAAUUUUUGUUAUAAUUAGCCUCCCUCAUAAGUUACACUACUUCAGCGUCCCAAAUGUACCCUUACCACGAAGACAAGAUUGUCCGAUCCUAUAUUACGAUUUUGGUAAGGGGUUUGCAAAUCCCACCCUAAACGAUAUUGAAGACUUAGGUUUUACAAGGAUAAAAACUUUAAAUACGAGUUCCUGUUCAUAACCUGAAUCGAAUGUAGAAUUAUGCAUCGUUCCACUAUAUUCAUGUCAUCUAGGACGGGCGCAAAGGAUAUAUAAUUCAAUUUUGAAUACCUUAUAUUAUUAUACAUCUACCGGUCACCAGCCAACAAUGUGCAGAUGGCGUUACAACUUUUUGAGCCUAAUUUGACCAUUUUAAAUACCACACUCUGGGCAAUACGAGGUAAAGCCAGUCACCCAGUAUCGAUCAACACCUAACCUAACAGUAAAAGGCUCACAUAAUGGCACUGUCAGCGUCCCUAGGGUAUUUUACAUUAGCAUCAGGUAGACUAAUAUGAAUUUUUACUUCCAAGCGAAAAUGGGUGCGUGGACUAAUGAGGAGCAAACGAAAAUUCUUGACCUGUUUGGUGUCUCAUAUUUCUCUUAGAGAUCAACGAAAUGUUUCAUGACCAAGAGAAAAGUCGUUCUACAAAAUAGAUUUACGUUACUCUCUCCAUAAAGAAUUCGGUGUAGCAAAGGAUCAAAGCGACUUUAGGUAGUAACUGUUGACUUUGGCGGUAAAGUAUCAUUCAAGAAGCAGACACAGUAAGACACGGUUUAGCUGAUUGUUUAUCGAUUAGGUUAAAUAGAGAGCUUUAAUAUCUGUAUGUCUAGCUUUAAAAUUUAGUUUAGUGUGUUAAUCUGAGUCGAAAUAAAAUCACCAGUACCCAAAAUCAAGGGGGCUCAUUACAUUGGUUAAUCCUGGUACAUUUUGUAAUCAAUAUUCAGUAGAAAAUUUAUGUUAAAAGGACGAGUCAUCAUGUACUAAUAGCAAUAACGAUCGAUCAAACUAUUCAUUAUGGUGAUGACACUGGGUUUACAUGGGAAAGGUGCUUGUGUUCCGAUAGGCUAGAAUAUAAUACUAAGGCCUUUCCCUAAACAUUUAGCAUGGGAUUUGCUAUAACUUUUGAAUCCUACAUGUACGUAUUCAUAUUAUGUAUGCACAAGGUCAAGAAUAGGAUAUAGCCUUCAAGUUAAUAUGUAGCGUGGUCGUAUAAGUACAGUAGAUCCUUCUUACACAUUCUAUUUAUUAAGUUAAUUCUAAAGCAAUACGAUCAUAUGUAGAUGGACAGUGGCCGGUUGUUAUACAUUUACUGCGGUGCUGAAUAAUUGGGACUAAAAAAGUGAAGAUUAUGAUGUGUGACCCGUUAUGCUCGAGUUCGAUCAGUGCGUUAUUACAAGUAGUCGAUUACUUUCUCAAUUUCCGAGCAAUUUAGCGUGACAGUCCCAGAGAACCCAUAAAAUGUGAUCGCAGUCCAUCCAAUCAUACAUAAAAAGGAAGGUCUCCAUACACCCACGCACCUGUUUACUCGUCGUAUGCAUAAAAGAGCUGCACAAAUCAUAGAGUAUAAAGAGGACCUCUAGUUUCUUUACAAAAUACAGGUUCACUUUUUGGCAAGAUGCCUUACCUAGAUGCAAUGAUGGACAUAUUUCUUUAGCUACAUCGAUUCCUGCUUUCGCUGAAAUCCAAGAUUGACAACUGAAACCGCUUUUUCAUAGUAAGUCCUUCGUCUAUGACUAACUGUGCCAAAUCAUCUAGCAAACUGCUAAUCCAAUUUAACUCAUCAAAUUAUAACUAUAUAGACCGAAAUUUUAAAUCAUAUCACAUAAUUAGCCUCUGCUUAAUUUUUGUGUUCAAGGGUUUUAGUUCGCUCGAGUAAUGUAGUUAAUUAGGACUAUGUAAUACAUUUGUUACAAGAUUUCUUUUAAAUACUUUUUUCCUAUCCAAUAGCGGAUGAUAAUCGUUGUUGCCAGCUGGUAUGGAAGGUAAUAGCACCGGUGUGAGCCUAAUGUGCCGUCUUCACGAACACAAGGCUAUCCGAUCAUAUAAUAAGAUUCCGCAAUGGGAUUAGUAAAUAGUAGUCUAAACGAUAUCGGGAACUUGUGAUGUACAUACUUUGGUAUAAUACAUAUGUGAUCCAGUUAUUAUCCUAUAUCAGAACAUCAAUUGUACAUCGGACCAACAUAUUCAUGUCAUCUAGGAAGUAUAUGUAAGAUAAAUAAUUUAAUUAAGAUGUCAUUUUGCUAGUAUACGUUUAGGUAUCACUCGCUAUCUGUAUGUAAGUGAGCCGACGAGACAUUAUCCCUGAUUUUUUCACUUCUAAUAGUACACACGAGACAAUACUAGCACAAGCUAGUUUCGCAACAAUGCUUGUCAGCAAAUAAAAGAGCUUAAGGCUCGUCAAUUCGCAUUGUCAGGGUUACUUGAAUGUUUUGCACUAGCGUCAGGUACGUUAGUAUGCGUUCUUCCUUCCAGAGGUAUGUGGCUGCGUGGUCAAAUGUGCGGUAUACGUAUUUGCUCGACGUGUUUACUUUCACAAACUUGACCUGGAGAUCAAAAAGAUGUUUUUUAUCGAAUUGGACAACGCUUUAACGGAACGAAUCUACGUUACAACCUGUAUAAUAAAAACAAAAUUGCUGACGACAAAAGCGACUUUGGAUUCUGUCUAUUGUUAUUGGCGAAAAACUUCCGUUUAGGAGGCGGAUAUUGAUUGACACGGUUUAAUAGAAGGUUUGAGGAAUAG
.((((.((........)).))))(((((......(((.(((((.((((...))))))))).))).((((..(((((((((((.......(((((((((.((((......(((((.......))))).(((((.........)))))(((.((.(((((.......))))).))..)))...(((((((.(.....((((((......)))))).....).))))))).((((((...((((((...(((((.(((((..(((............))).)))))...)))))....)))))).....)))))).....)))).)))))))))))))))....)))))..))))....((((((((((((...(((((..(((((((........))))..)))...(((((((......)))))))(((((..(((((....(((((((.....)))))))......(((.(((((.....)))))))).....((((...)))).....)))))..)))))....))))))))))))))..)))((((((...(((((((((((((((.........)))....(((.((..((((((((.(((............((((((((..(((((((((.(((((((........)).))))))))..)))))).))))))))((((....((((((((...(((((((((.(.(((((......((((.((.((((((((...................(((.((((((((..((((....(((((..((((.(((((.........))))).))))...((((((..((((....((.(((..(((((...)))))))).))...))))..)))).)).)))))))))..)))..))))).)))(((((...(((((((((.(((((............(((..(........)..)))......((((((.(((((..(((.(((((((((((((((.((.(((.(((.....((((.((((((((((((..((((....((((((.(((((((...(((((.((((((((((.((((((..((((((..((................))..)))))).))))))..........)))))).)))).)))))...((((.....)))).)))))))...)))))).(((((.((((((((.(((((.....((((..(((.((.((((....)))))).)))..)))).(((((.((((((.((((((((((........(((((((((((((((.(((((((((..............................))))))))))))))))...((((....))))..))))))))((((((.(((.(((((...((((((((((((((..(((((((((........(((((.(....).)))))(((((....)))))......((.((((((((.(((((.((.((((((.(((((((((..........(((....((((((.....(((((..(((....(((((((........))))))))))...)))))....))))))..))).((((........)))).((((((......)).)))).))))))))).....(((((((.....(((((((((((.(((.(((((....(((((((......((((....))))..(((((((.....)))))))..)))))))...))))))))...(((...((((((((((((((((((((.((.....((((((((..((((..((((((((((.....(((((..((((((((.((((......(((.(((..(((((....))).))..)))..)))(((..(((((......))))).)))........((((((((..........)).))))))..................((((..((((((.......((((..((((((((....((((((..(((((((((....((((...........))))...))))))))).....((((..((((((...(((((((.......))))))))))))).))))((((...((((((......))))))..)))).(((((((((((......))))))))))).((((((....(((((....)))))....))))))((((((....)).))))...........(((.(((((......)))))))).((((...))))(((((....).)))).............))))))...(((((......)))))....))))))))...)))).......)))))).....)))))))))))))))).(((((((((((......))))))..))))).((((((((...(((.(((((((((((((((((.((((((((....(((.....................)))...))))))))..)))))))(((((((.(((..((((((((((((((((.(((((((((((........))))).....(((.(((.((((((.((((((....))))...)).)))))).))).)))...........((((.(((....(((((..((((((..(((((((((.......((((((((...(((((...(((((.((((.....)))).)))))(((((........)))))..((((.((.(((((((((((...((((((((.....................))))))((((((.....(((..((((.((((((((....((..((((((..((.((((....(((.((((...(((.......(((.((.((..................)).)))))..(((.((((((.(((.....((...(((((((((((....(((((((..((((((((((.((((((((((..........))))))))..(((((...(((....)))..))))).......((((((((..............((.(((((((...((((((((((((.(((.......(((((((.((.(((...((((((((.....))))))))..............((.((..(((....)))....)).))))).))))))))).)))..)))).))))))))...)))))))))....(((((((((((..........))).))).))))).........))))))))((.(((((((.......))))))).))((((((((.(((((...))))).(((((((((..((((((((.....(((..((((((.........))))))..))).....((((((((((((((...........((((........))))((((((((((((...........((((((((.(((((((((.((((((((......................((((((........))))))...((((..((((((.....((((.(((((((......((.......))......))))))).))))....(((((((...(((((.((((..(........)..)))).)))))((((((...))))))...........((.((..(.(((.(((((....((....))....))))).))).)..)).))......((((....))))((((((((((......(((((((((.((.((((......)))).)).)))))).)))))))))))))..............)))))))..))))))(((((((...)).)))))..))))))))))))...((((((((((((..((((((.((((...)))))))))).....)))).))))))))..(((.(((.((((((((((((((((.(((.......(((......)))..))).)))))))))).)).)))).))).))).)))))))))))..)))))))))).)))))))))))))...)))))))))..))))))))(((((((......((((....((((.(((((.((...((((((.(((((.((((((....))))))(((((((((((((((((.((((..((((...))))...))))..((((((((((......))................((((((((...((((((..((((((.......)).))))..))))))...).)))))))....((((.((.(((....))).)).))))...........))))))))..((((.(((((((((((..((........))...)))))..)))))).))))...(((........))).....)))))))...))))))))))((((((.....((((((((((((((..((((.((((((((((((((.((.(((((.(((((..(((....(((((...(((((((...)))))))))))).((((......))))((((((....))).)))...........((((((.((((((.......(((((..(((....)))..))))).)))))).))))))((((((...))))))...................((((((..(((((((...(((((((...))))))).(((((.(((.(((((....((((((...((((((((.(((((((..(((.((((((((.......))))..........((((...))))..)))).))).))))).))..))))))))(((((((((.....(((((....((((.....)))).....(((((.....(((((((((((......))).))))).))).....))))).)))))((((((((((.((.............)))))))))))).((..(((((((((((.(((.((((((((((((((((.((...(((((((((((..((((..(((....((((.((((...(((((((...(((((((((((....(((((((((.(.((((((((((((((.((((((((....((((.((((((...((((....)))).(((((((((((((((((((((...(.((((((((((((........((((....((((((........))))))))))...........(((((((((((((((.((((((..((((.((((((((.((((((.(((..((((((((((((((.(((((...(((((..((..((((((((..((((((..........((((.(...............).)))).......(((((.(((((...((((((((((...........)))).))))))............))))).))))).))))))))))..))))..)).....)))))(((.((....(((((.((((.(((....(((((.((((...(((....))))))).)).))).....))))))))).)))....)).)))))))).))))))).)))))))...))).)))))).(((.((((((((((.((....)).))))...((((((...)))))))))))).)))............((.((((......))))))..)))))......))).)))).)))))).)))))..((((.(((......)))))))...........((((.............))))................(((((((...)))))))..............))))))))))((((((((.((((((......))))))....((((((((..((((.(((...((((((.............((((((.(((........))).)))))).............)))))).))).))))..))))))))....(((((((.((((.(((....(((((((((..((.((((((.((((((((..(((...........)))(((((((.............((((.(((.....)))))))..........)))))))..))))))))...(((((((..(((.((((((((((.((((........)))).))))).))))).))).)))))))...((((.(((((..(((((.((((..(..(((((.((...(((((......)))))((.((((((((((((((......))))))))....((((((....((((((..(((..((((((...((((.(.......).))))(((((.(((((((((.((((((((((((((((((((..((((((((((....................))))))))))......(((((((...(((((.........))))).))))))).((((((.....................))))))....((((((((.((.....((.((.(((((((((.(((....))).))))(((((((...(((((((........(((........)))........)))))))..)))))))((((.((((((((...(((..(((((.((((.............)))).((((((((((......))))))..))))((((((....(((((((((((((...((((((.((((((....))).))))))))))))))))..........((((((((((........((((....(((((.......)))))..))))....(((((((...((((........))))...))))))))))))))))).(((......)))............(((((...)))))........))))))..))))))((((((......))))))...((((.(((((((((((..((((((((((.((((((((..(((...)))..)))).)))))))))))))).))))......))))))))))))))))..)))..)))))))).)))).((((......)))).((.((((.((......)).)))).))...........(((.(.....).)))..(((((((((.((((..(((.((.(((.....))).)))))..)))).))))).))))).)))).)).)).....)))))))))).......((((((((((.((..(((.(((((((........))))))).)))..)).......((((((......(((((((....))))))).....))))))..)))))))))).(((((((((.(((.........(((.(((((((((((.((((...)))).)))).))))))).))).......)))))).))))))..))))))...))))))))))))))..))))))..))).))))).....))))))))).))))))...)))))).)))))).)).........(((((.((...)).)))))((((.(((......))).))))....)).)))))((((.((........)).)))).)..)))).)).)))..))))))))).(((((((((((((...(((..((((....(((.((..(((.((.....)).)))..)).)))....))))..(((((((((((...((((((((((((((.((((((((..............(((.(((((.(((..((((....))))))))))))...)))..((((((....))))))..(((((..((...((((.((.....)).))))...))..)))))((((((......(((((((..(((.......)))(((...((((..(((((((((......)))))))))))))...))).......((((((((....(((.((....(((((.((((...)))).)))))....)).)))...))))))))(((((.......)))))...)))))))..)))))).....))))))))...)))...))))))..)))))((((((.((((.....))))..)))))))))).....))))))))))....)))))))))))))...((((...)))))))))).))....)))))))))))).......(((.(((((((..((((((((.((.((.((.......((((((((............))))))))........(((((.((((((((((((((((.((((.(((((......(((((((...........(((((.(((..((((........((((((((.((((((.............)))).)).))))))))......))))..))).)))))...........((((....)))).((((..((((...(((((.((((((((..(((((((.......(((((..((((.(((((...............(((....)))(((((((.((.(((((((.((.......))))))..(((((((........))))))).................((((((((.(((.((((.(((((..((((...))))((((((((((.(((((((((..(((..(((.....(((((((((((......)))).....(((.(((((.(.((((...((((..((.......))..))))..(((((..((........))))))).........)))).).))))).))).........)))))))...)))))))))))))))....(((((((((((....)).)))).))))).((((.......))))..)))))))))).))))).))))))))))))))).))).)).)))))))..((((((((..((((....(((.((((.(((.((.((..((.....))..)).(((((....))))).((((((.((((...............))))))))))........((((....))))......))))).)))))))....))))......))))))))((..((..(((...((((((......(((((((.(((......))))))))))..))))))..)))..))..))...))))).))))......)))))........(((((((...)))))))............((((...........)))))))))))....)))))))))))))))))..))))......)))))))(((.((((((...(((((((((((...................(((((((((((((......))))))).)))))).......((((((((((((.(((((((....(((((((((((.((((((........(((((((((((.....(((((....)))))(((.(......).)))...((((.(((((((.((....)).))))))).))))((((((..((((.......))))))))))...((((((((........)))))))).(((((......))))).......)))))).)))))...))))))............(((((((.....)))))))(((((...(((((.....))))).)))))(((((.((..(....)..)).))))).(((((...)))))...)))))))))))......)))).))).).)))))))))))((((((.(((((((............(((((..((((((.......(((((((((((((...(((((((.(((((((((((((..(((((((((...........(((.......))).(((((((((((........(((((((.........((((((..((((((..((((((((.(((.((.(((...((((...((((((((((((((..((((((.(...((((((.....)))))).))))))).))))))).((((((((((....))))))...))))..)))))))....))))...))))).))).....................((((((((((((((........(((((((((((((((........))))....(((.(((......))).).)).....))))))................))))).)))))))))))))))).)).))))..))))))...(((((..((........((((((((..((((((((.((((((((((((((((.(((.(((((((......))))))).)))..((((........))))..........))))))))))).....))))).)))..(((...((((((((......(((((.((((..((((......)))).)))).)))))......))))))))....))).((((.....)))).)))))..))))))))........))..))))).)))))))))))))((((((...))))))...))))..)))))))((((((((...............(((((((........(((((..((((.((((..........)))).)))))))))......((((((.((.((((..............)))))).)))))))))))))............(((((.(((........))).))).)).)))))))).....(((((...((((......))))))))).....)))))))))...)))).))))).....)))).)))))))...)))..)))))))).))......)))))))))))(((((((((((((((((((((((((((.(((((((......))))))).)).))....))))))))).((((((...((((((((((((((...((((......(((...((((((((((...(((...((.(((.(((..(((...)))..)))))).)).)))..)))))).)))))))......))))..))))))))))))))))))))....((((((..((........))..)))))).....))))))))..))))))....))))))).))))))(((((...(((((.....)))).)....)))))......))))))))))).)))))).)))..)))))...)))).)))))))))))))))).))))).(((((((((.................)))))))))))..)).)).).))))).))..)))))))))))))).))))))).........((((.((..........)).))))((((..(((..((((........)))).)))..))))......((.((((((((((..((.((........)).))..)))))))))).))((((((((...)))))...)))..(((((((....))))))).........(((((..(((((((.(((......))).))).))))))))).)))))))))))))..))))))).))))).))))))))))....)))))))(((.....))).................((((((...(((.....)))...)))))).........................)))))).))))))))))).).))))))))......(((...((((...((..(((((..(((((........))))).)))))..))....))))...)))((..(((.((((..((((....(((((((((.(((((((((((...(((.........(.(((((.........((((((((..........((....))((((.........))))..))))))))....(((((((((((.(..(((((((((.......(((((((.((..((((..((((.....))))))))....))...))))))).......((((.((((((..(((......((((((((...((......)).))))))))..)))..)))))).))))..)))))))))..)...))))).))))))..))))).)(((..((((.((((((((((.......)))))).....(((.....)))..........)))).)))))))..)))....))))))))).)).))))))))).))))..)))).))).)).)))))).).))))))))))))).))))))).((.(((((((((...((....(((((.(((((((..((((((((((.....((((...((((....)))).)))).....))))).)))))..))))))).))))).....((((((...((((((...))))))...))))))))...))))))))).))....((((((....)))))).(((....(((.....)))...)))...))))))))))).))))...))).......((((...(((((((.....(((((....((.(((.((((..........)))).))).))..(((..((((((((((.((((((((.......(((((.((((...((((((((((...(((.........)))...)))))))))).((((((...............))))))......))))..))))).........)))))))).)..............)))))))))..)))(((((((.........))))))).)))))............))))))).))))(((((((....(((..(((((....(((((.((((.((((....)))))))).)))))..)))))..))).......)))))))))))..)))))))).)))...)))))))))))....((((((((((((((((((....)))).)))))).......(((((.(((((((...(((((((...((((....((((((.((((((.....(((.(((((................................))))).)))..)))))).((((......))))..((((((...........))))))))))))....)))).))))))).....(((((....)))))......))))))))))))))))))))....)).)))))(((((....)))))..............))).)))))))))))..)).).))))))))...........(((((.(((.....))).))))))))))).......)))))..))).))))).....(((((((.(((((((.((((.........))))...)))...)))).)))))))((((((((((.....(((.........((((......((((((.(((.(((((((.((.(((..((.(((((((((((.(((((((((...((.((.......)).))....)))))))))....................((((.........))))..........((((((..(((.((((((........................(((((((..(((....((((..((((.(((.......))).))))...((....)).........)))).....)))..)))))))..(((((..(((((((..(((((.........(((((.(((........((((((((((......))).))))))))))))))))))))...)))))))...)))))..)))))).))))))))).(((((((.(((.....))).)).)))))........(((((((((.((..(((((((.(((((...)))))...)))))))..)).))...)))))...)).....)))))))))))))..)))...............((((.......(((((...)))))(((.....)))..((((((....((((((....(((..((((.(((((((...(((((((....)))...(((..((...(((((........)))))...))))).......)))).)))))))...)))))))...)))))))))))).((((...(((((...(((.((.(((.((((..((.....))..)))).)))...)).)))....)))))...)))))))))).))))))).)))))))))...)))).((((..(((.((((((((...))))).)))....)))..)))))))......)))))))))).)))))))))))))...((((((((...)))))))).)))..))))).))))).)).)))))..)))))))))))))............)))).)).))))))))......)))))).)))))))))))....))))))).))))...((((.((((((((((((((...(((((((...(((((((((....)))))))))........((((((((((((((((((...((((.((((((((..((((...((((..(((((..((((.....))))...((((((.........(((((((((....................((((((((((......))))))))))..........((((.(((((((.(((......))).)))...........))))))))..))))))))).........))))))((.(((((((((((((........((((((((.(((((((.((...((..((..((..((.((.(((((..........))).)).)).))..))..))...))...)).)))))))...)))))).((((((...((((..((((((((((((...(((((((...((((((...(((((((.......)))))))..(((((((((....((((((........))))))..)))))).))).......((((...(((.........))).)))).(((((.(((...........))).))))).))))))..)))))))...))......(((((((((((............))))...)))))))((((((((((((((((.(((.(((((((((((((((((.......((..(((((......)))))..)).......((((((((((((((((((((........))))))(((((.((......))...)))))....))))))))))).)))...(((.(((....)))))).......(((((....))))).......)))).)).)))......))))))))..)))))(((......))).((((...(((((.(.((((((((((((((((((((((...(((((...((.(((((.((((..........((.((((....)))).))(((((((((((...............(((((((((((((((((((.(((((((......))..))))).....(((....))).)))))))))).......(((.(((......))).)))......))))))))).....((((((....))))))..)))))))))))(((((((.((((((..(((((((........((((((.(((((((..(((.....(((.(....).)))....))).))))))).)).))))...(((((((((.((.........)).))))...)))))((((((((...((((((((...(((((...((((((((((((.((((((...(((((((((((....((((((..(((.(((...(((((.............)))))...))).))).))))))...)))))......))).))).........))))))........((((((....))))))((((((..(((((((((...(((((((((((.((((...(((((((((((((.(((.(((.(((......))).))).)))))).......((((((.(..((((..(((((.....((.((((.......)))).))(((((((....)))))))((((.......)))))))))))))..))))))).......(((....(((....)))....))).......((((...))))...))))))))))(((.((((((((((.((((((((.((((((((....))))))))...))))))))..)))..(((..((......))..))).))))))).)))....))))))))))...)))))..(((((((((((.((((.(((((...(((((((((.........((((..(((((....((((........(((..(((((.((((((((.((((..((.(((((...(((......)))..(((....))).........(((((((((.(..(((((.((((.((((.....))))..............))))((((((((..(((((.(((((((((((.((((.((((((((((......((((((.......))))))..)))))).(((((((((...(((((((....(((((((.(((..............((....))......((((((.((((.......))))................((((......))))..((((.(.((.....)))))))......))))))((.((..(((((((((.((((((((........))))))))...(((((...((..(((((....((((((((((...((((((....)))))).))))))))))...))).))...))...)))))...))).))))))..)))).....(((((.(((((((((((((((((((.....((.(((((((((((((.(((((........((((((((....))))))))........)))))...))))....((((.(((((((.((........))))))))).))))...........))))))))).))...((((((...))))))...........(((((.(((((((......((........)).....)))))))))))).........(((..((((....))))..))).(((((..........)))))((((((.....((((.((.....)).)))))))))).))))))))((((((.(..((((((.......))))))..).))))))((((((((((((((((.(((((((((((.((.(((((((((((.......((((((....))))))(((((((((..((((((((((((.(......).)))))))))(((((((((((((((....)))).(((((.((((((((......)).....))))))...)))))...((((((((..............))))))))((((.(((((..(((......))).))))).))))..........(((((.(((..(((.(((.((..((.((((....)))))).))))).)))))))))))............((((((............))))))..((((((((((.(((......)))))))))))))(((.((((((((.((((((....(((((((((((((......((((((((.(((..(((.....((((......((((((...(((.((........)).))))))))).....))))...((....))........(((((((((...((((.((...)).))))..)))))))))...(((((....))))))))...)))..))))))))))))))............(((((..(.((.((((((((.((((((((((.((.((((((((......)))))))).))))).....((.((......)).))(((...))).....((.((((....)))))).....))))))))))))))).)).)..))))).......))).))))..........((((((((((..........(((....)))..........)))))))))))))))))))))))).)))(((((((.......(((((((((.((((.(((((((((((..(((((((((.((((((((((((.((((((((((((.(((..(((((....)))))..))).........((((((...........((((((((((((((((.(....).))))).(((((.(...(((((.((((....(((((((((....)))))))))))).).)))))..).))))).....).))))))))))))))))))))))((((((....))))))((((........)))).((((((...(((((......)))))))))))(((((((....(((((....(..(((((.....)).)))..)))))).....)))))))...((((......))))(((....)))..................(((((...))))).(((((((........)))))))....(((.(.((..(((..((((((((..((((..(((((.((((((((..(.(((((((((((((((.((((....(((.((((........((((((((..........((...(((((((((((....((((...(((((((((..(((.(((((((((((((...((((((((....(((((((....((((((.(((((((.(((((((.................(((((.....)))))..........((((......)))).((((.(((...(((((........))))).....))).))))))))))).)))))))...))))))((((((.(((..(((..(.....)..)))..)))..))))))))))))).......((((.(((..((((......)))).))).))))......((((((.....))))))............))))))))((((((......))))))....)))))))).))))).)))..)))))))))......(((...(((..((......))..)))...)))...((((((.........))))))...))))....)))))))))))))..........)))))))).......)))).)))((((((.....(((...........)))......))))))..(((((((((...((((((((((..(((((((((..................((((((((((.(((............))).))))))))))))))))))).((((...(((((((....)))))))....))))(((.((........)).)))((((.((((((.....)))))).)))).))))))))))((...........))((....)).........((.(((..((((((...((.(........)))...)))))).)))..)).((((((((((..................)))))))))).)))))))))....))))...))))))))).)))))))..)).))).........((((((((((.((((((((.........(((((((..........))))))).....................((.(.(((((......))))).).))............(((((((.(((((((((((.((.((((((((......(((((((((((......((((((((((((..............((((((..(((((..((.((((....)))).)).......(((((((((..........)))))))))((.....))..))))).))))))..((((.((((((.(((.....((((((......(((.((((((((....(((((.........(((((.(((((((((.....((...................))...))))))))))))))................((((((........)))))).....)))))...)))))))).)))......))))))....))).)))))).)))).......(((((((((..(((((....)))))..)))))))))..((((((.((..................)).)))))).((((((((((.((((((........)))))).)(((.......))).............)))))))))((((((((((((((((....(((((...((..(((........)))..))...)))))))))))))).(((.((((((((((((...)))))))...))))).))).....(((((...)))))))))))).((((((......))))))((((((...(.(((((....))))).))))))).......))))))))).)))......((((((((((((.((((..........((((((.....(((......))).....))))))(((((........)))))....((.....))((((((.....((...(((((((((.((.(((.......((((....)))).......))))))))))))))..))..)))))).......))))))).))))))))).........))))).)))))).....))....)))))).)).)))))))))))...)))))))....)))))).))..))))))))))(((.(((((....(((((.((.((.....((((......)))).....)).)))))))))))).)))......................))).)))))....))))((((......)).)).)))))))))))..)).).))).(((((((....)))))))....(((((..(((((((.(((..((..........(((((((.......)))))))))..)))))))))))))))...(((((((...((.((....((.(((.((((.((....)))))).))).))....)).)).)))))))....)))))).))))))))))))((((((.......(((........................)))......))))))......(((((...............)))))..((.(((((...((((.((...)).))))))))).))))))).))))..)))))))......)))))))))))))))))))))))))))).)))))))(((((((((...((((.........................)))))))))))))...)))..)))).)))))...............)))))))....(((......)))..........((((((...((((...(((((((.((((((((.((....((((((.......))))))...(((.(((((...)))))..)))..)))))))).))..)))))))............(((((((((((...(((((((.(((..(((..........(((((((..((((((..(((.((((..((((.((.......)).)))).............((((((..((((((((((........((((((((((((((((((..((((....))(((((((..........)))))))...((((((........))))))...(((((((((.....((((((........)))..))).....))))))))))).))))))))....))))).)))))..((((.(.((((......))))).)))).((((.(((.(((((......))))).))).)))).((((((((........))))).)))...))))))..))))..))))))((((.((((((..((((..(((.((((((((((((((((....(((....(((((((((......((((......))))....))))..)))))....)))...)))))))))..)))).))).......((((.....))))....(((..((((((..((((((((.((((................))))(((((((((((...)))))))).)))...((((((.((((.....................))))))))))((.(((((...........))))).)).........((((((..((.((((...(((((........((((((.........))))))(((((......)))))((((.((....)).))))((((((.....)))))))))))....)))).))..)))))).....))))))))..))...)))).)))..)))..)))).)))))).))))((((.((.((((.(....).)))))).))))(((((((..((.......))..))))))).)))).)))..)).))))..))))))).....((((((..........)))))))))..))).))))))).................(((((....(((((.................((((((((((...((((((((((......))))))).))).....)))))))))))))))....)))))(((..(((....(((((((((((((.(((.(((((.(((((((((((...((((..(((..(((..(((((((.......)))))))(((....))))))..))).)))))))))))).................))).)))))...))).).)).))))))))))...))))))............((((..(((((.(((((((..........))))))).)))))..)))).....))))))))))).......((((((((.........((((((((......)))))))).....((.((((.((.......)))))).))....(((((...........)))))..))))))))....)))).))))))............(((.(((((((((.............))).)))))).)))...........)))))))))))))))...)).)))))...)))))))))))).)))))))))))))))..))))))))))))))))).)))))))))((((((.((.((((((.....))))))(((((..(((((...((((((.....((((.........))))........))))))..)))))...)))))((((((((....((....(((((..((((((..((((((...(((((.....(((((((((((((......((((..((((......)))).......((((((.((((((....))).))))))))).....................((.((.(.(((((.((..(((((....)))))))))))).).))))....((((((((((((.(((...)))))))))))))))....(((.....))))))))))))))..)))))))))))....)))))).(((((((((((...((......))...)))))))))))..)))))).))))).(((.(((...((((.((.((((((((.............))))).))))).))))..))))))(((((((.......)))))))...))...))))))))........(((((.((((..((((((((............))))))))............(((((((.((((((((.(.(((..........))).).))).))))).))))))).)))).))))).......(((((................))))).(((((......))))))).))))))..((((.......................))))..)))))))))))))).))))))))))..(((.(((((....))))).))).)))))))))))))..).)))))))))..(((((((((((......................))))))))))).......((((..(((.............)))..))))..............((((((.....))))))..........))))))).))))..((..(((..(((......)))..)))..)))))))))).))))).))).........................(((((((........)))))))))))((((.(((....)))..))))..((((((((((((.......((((........))))(((((.(((((((((((((.(((((...((((...(((((.....(((.....((((((.((((..(.((((((((...)))))))).)..)))).)))))).)))))))).))))....))))).))))).)).))))...((((((((....(((......)))(((........)))........((..(((((..(((..(((((((..(((.......))).......(((((((((((((........))))))))).)))).(((((((((((.((((((((..((((((......(((.((((...)))).)))......)))))).))))))))...).)))..))))))).....)))))))))))))))..)).......((....))......))))))))....((((................))))...(((....)))......)))))))))))))))))))..)))))..)))).......))).))))))....)))))..))))..)))))))))))...........((((((.(((..((((((((................)))))))).......))).))))))))))).))))..))))))...............(((((((......))))))).....))))))))))))(((((((.((((((.............)))).)).)))))))...))).)).....)))))))).......))))).))).((..((((((((((.(((((.(((((((.((.(((....))).)).)))))))....))))).)(((((..........))))))))))))))..))..))))))).)))))).))))).))..)))).)))))))))))).))))))))....((((.(((....)))..)))).....((((((((((.((((.....))))((((((((((((((.((((...(((((.((.(((...(((((((.(.(((.(((.......))).))).).))))((((((((.(((.......))).))))).)))(((((..(((...(((............)))..)))..)))))..........))).))))).)))))...)))).))))))....((((....(((((((....(((((((.((((.......))))..(((((...(((((((........)))))))...)).))).......(((((.((..((((.(((.((((((......)).)).)).)))))))..)).)))))....(((.(((....))).)))...........))))))).(((((.((.....)))))))....(((((...(((...))).))))).((((..........)))))))))))..)))).)))))))).....))))))))))..)))))))))))))).).))))))))).......((((...(((..((((((((((((((.((((.......((..((((((((((......))).....)))))))....)).......))))))))...)))))))))).....)))..))))...)))))))...)))))))....))))))))))..))))...))))))...(((.((......(((((((.((.((((.....))))..)).))))))))))))...))........))))))))))))).))..((((((((.(((((........))))).))))))))......((((..........))))...........)))))..))))))))....(((((((..(((((.....)))))))))).)).((((((((........))))))))..)))))).)).))))(((((((((...((((.....)))).))))))))).))))))))))))).......)))))))))))).))))).))))).((((............))))..)))).))))....(((((...)))))............))))(((...(((((......)))))..))).)))))))...........)))))))))))))))))..)).)))).))))))..)))))))..)))))))))))...))......))).))))))...)))))))))).)))...)))).)).))).))))))))))))).)))).)))......))))))...((((((.((((((..(((((((.(((((((.....(((((....))))).((((((.((..((((.........)))))))))))).((((....(((((((((......)))))...))))...))))))))))).)))))))..))).......................(((((........)))))((((((...(((.((((.((((......)))))))))))............(((((...(((((((((.......))))((((((.(((......((((.(((...((((.....))))...))).)))).)))..))))))(((((((..((((((((.(((((.(((((.((((((...............(((((((((.(.(((((...(((((((..(((((.....(((....))).....)))).)..))))).))...))))).).)))))))))....................(((((........)))))..)))))))))....)).)).)))..)))...)))))..))))))))))))...)))))))))))(((......))))))...)))))).))...))).))))))))..))))))....)))))......))))))))..)))).)))))...)))))).)))))....)))))))((((((....)))))).(((((((...((((..............))))..)))))))(((((((((((......)))))..))))))))))))))))))))..)))))..)))...(((((...(((((((((((.(((((((...........................))))))).)))....))))))))....).))))............))).)))))))........))))))))))..)))....(((((((((.............)))))))))....((((((....))))))...))))))))..((((((((....))))).))))))))..)))))))))).)))).)))))))).......(((.(((.((((......))))))))))...)).)))))))).))).))))))))).....)))......(((((....)))))..............(((((.....(((.....)))....)))))))))))))))).....)))))))((((...(((.(((.................))).)))....))))))))))..))))))))).)))))).)).((((((((.(((((.....(((........)))))))).)).))...))))..........)))))))))((((((............))))))............)))))))))(((((.(((((((.((((((.............)))))).).)))))).....((((.((..(((.(((((.((..........(((((.....(((((((.....))))...)))....))))).......((((.((((((((((((((((((..(((..(((((((((..(((.((((.(((((((((...((.((......)).)).((((((.((((.....(((((((((((((.....)))))).)))))))..((((((...(((....)))....)))))).........)))).))))))...((((((.((.(((((((.(((((..(((........)))(((.((......)))))....)))))..)))))))..))...)))))).......(((((((....(.(((((((...((.(((.(((.....((((((((((.(((.(((((.....)))))..)))(((((.(((((((((((((((((.((((((((((....)).........))))).))))))))))))...(((((((((.((((....((((((.(((((((..(((...((((((((.......))))))))....)))))))....))).)))))).)))).))))).))))...((((((((((..((....((((.....((((..............)))).....))))..)).))))))))))))))))))...)))))..))))))))))....))).)))(((((((......(((((((...(((((((.((((((..((((((((..((..((.(((....))).))..)))))).)))).))))))..))))))).........((.((......)).))..)))))))...............(((((.(.((.((.(((...............))).)).))).)).))).)).)))))))...))))))).)..)))))))...))))).))))))).).)))..((((.((((((.((.(((......))).)).)))))).))))..((((...))))))))))))))))..))).........)))))).)))))))))))))..))))))).)))..)).))))........(((((......))))).....)))))))))).))))).))).))))))........(((((...))))).......................(((((((((..(((((((((..(((((....((((.(((((((....)).)))))..))))......))))).))))...))).)).)))))))))..)))))))))))))))).)))))..)))))..........................((((((((.((....)))))))))))))))))).))))).(((......)))((....(((((..((((.(((....)))..)))))))))..))..)))))))))))))...)))))))((((((........))))))....(((((.(((((((.(.(((.((((((...((........))))))))))))))).....))))))))))))...))).)).)))))))))..)))))).)))((..(((((((..(((((((((((((.....((((.....))))...)))))))..)))))).)))))))..))((((((..(.....)..))))))....(((((((((..(((((((......(((......)))........(((((.((((((....))))))...(((....)))))))).((.(((....(((((...)))))....))).))...))))))).......))))))))).((((((((.....))))))))..((((.((((......)))).))))((((.((.((((((.((((.(((((((((.........))))))..)))..))))...)))))))).)).)).....((((.....))))))))))))))).))))).)))))))))......)))))......................))))))))..)).))))...)))))).))))))))).))))..))))....)))).)))..))).)).)))..)).)))))))).)))))))...))))))))))).... (-7365.54)
```
