## Supplementary Material 5: RNA fold prediction for SARS-CoV2 RNA and random RNA of the same length and GC content for "In-depth Bioinformatic Analyses of Human SARS-CoV-2, SARS-CoV, MERS-CoV, and Other *Nidovirales* Suggest Important Roles of Noncanonical Nucleic Acid Structures in Their Lifecycles": RNAfold_SARS_CoV2.txt

```
>NC_045512.2 (Severe acute respiratory syndrome coronavirus 2 isolate Wuhan-Hu-1, complete genome)
AUUAAAGGUUUAUACCUUCCCAGGUAACAAACCAACCAACUUUCGAUCUCUUGUAGAUCUGUUCUCUAAACGAACUUUAAAAUCUGUGUGGCUGUCACUCGGCUGCAUGCUUAGUGCACUCACGCAGUAUAAUUAAUAACUAAUUACUGUCGUUGACAGGACACGAGUAACUCGUCUAUCUUCUGCAGGCUGCUUACGGUUUCGUCCGUGUUGCAGCCGAUCAUCAGCACAUCUAGGUUUCGUCCGGGUGUGACCGAAAGGUAAGAUGGAGAGCCUUGUCCCUGGUUUCAACGAGAAAACACACGUCCAACUCAGUUUGCCUGUUUUACAGGUUCGCGACGUGCUCGUACGUGGCUUUGGAGACUCCGUGGAGGAGGUCUUAUCAGAGGCACGUCAACAUCUUAAAGAUGGCACUUGUGGCUUAGUAGAAGUUGAAAAAGGCGUUUUGCCUCAACUUGAACAGCCCUAUGUGUUCAUCAAACGUUCGGAUGCUCGAACUGCACCUCAUGGUCAUGUUAUGGUUGAGCUGGUAGCAGAACUCGAAGGCAUUCAGUACGGUCGUAGUGGUGAGACACUUGGUGUCCUUGUCCCUCAUGUGGGCGAAAUACCAGUGGCUUACCGCAAGGUUCUUCUUCGUAAGAACGGUAAUAAAGGAGCUGGUGGCCAUAGUUACGGCGCCGAUCUAAAGUCAUUUGACUUAGGCGACGAGCUUGGCACUGAUCCUUAUGAAGAUUUUCAAGAAAACUGGAACACUAAACAUAGCAGUGGUGUUACCCGUGAACUCAUGCGUGAGCUUAACGGAGGGGCAUACACUCGCUAUGUCGAUAACAACUUCUGUGGCCCUGAUGGCUACCCUCUUGAGUGCAUUAAAGACCUUCUAGCACGUGCUGGUAAAGCUUCAUGCACUUUGUCCGAACAACUGGACUUUAUUGACACUAAGAGGGGUGUAUACUGCUGCCGUGAACAUGAGCAUGAAAUUGCUUGGUACACGGAACGUUCUGAAAAGAGCUAUGAAUUGCAGACACCUUUUGAAAUUAAAUUGGCAAAGAAAUUUGACACCUUCAAUGGGGAAUGUCCAAAUUUUGUAUUUCCCUUAAAUUCCAUAAUCAAGACUAUUCAACCAAGGGUUGAAAAGAAAAAGCUUGAUGGCUUUAUGGGUAGAAUUCGAUCUGUCUAUCCAGUUGCGUCACCAAAUGAAUGCAACCAAAUGUGCCUUUCAACUCUCAUGAAGUGUGAUCAUUGUGGUGAAACUUCAUGGCAGACGGGCGAUUUUGUUAAAGCCACUUGCGAAUUUUGUGGCACUGAGAAUUUGACUAAAGAAGGUGCCACUACUUGUGGUUACUUACCCCAAAAUGCUGUUGUUAAAAUUUAUUGUCCAGCAUGUCACAAUUCAGAAGUAGGACCUGAGCAUAGUCUUGCCGAAUACCAUAAUGAAUCUGGCUUGAAAACCAUUCUUCGUAAGGGUGGUCGCACUAUUGCCUUUGGAGGCUGUGUGUUCUCUUAUGUUGGUUGCCAUAACAAGUGUGCCUAUUGGGUUCCACGUGCUAGCGCUAACAUAGGUUGUAACCAUACAGGUGUUGUUGGAGAAGGUUCCGAAGGUCUUAAUGACAACCUUCUUGAAAUACUCCAAAAAGAGAAAGUCAACAUCAAUAUUGUUGGUGACUUUAAACUUAAUGAAGAGAUCGCCAUUAUUUUGGCAUCUUUUUCUGCUUCCACAAGUGCUUUUGUGGAAACUGUGAAAGGUUUGGAUUAUAAAGCAUUCAAACAAAUUGUUGAAUCCUGUGGUAAUUUUAAAGUUACAAAAGGAAAAGCUAAAAAAGGUGCCUGGAAUAUUGGUGAACAGAAAUCAAUACUGAGUCCUCUUUAUGCAUUUGCAUCAGAGGCUGCUCGUGUUGUACGAUCAAUUUUCUCCCGCACUCUUGAAACUGCUCAAAAUUCUGUGCGUGUUUUACAGAAGGCCGCUAUAACAAUACUAGAUGGAAUUUCACAGUAUUCACUGAGACUCAUUGAUGCUAUGAUGUUCACAUCUGAUUUGGCUACUAACAAUCUAGUUGUAAUGGCCUACAUUACAGGUGGUGUUGUUCAGUUGACUUCGCAGUGGCUAACUAACAUCUUUGGCACUGUUUAUGAAAAACUCAAACCCGUCCUUGAUUGGCUUGAAGAGAAGUUUAAGGAAGGUGUAGAGUUUCUUAGAGACGGUUGGGAAAUUGUUAAAUUUAUCUCAACCUGUGCUUGUGAAAUUGUCGGUGGACAAAUUGUCACCUGUGCAAAGGAAAUUAAGGAGAGUGUUCAGACAUUCUUUAAGCUUGUAAAUAAAUUUUUGGCUUUGUGUGCUGACUCUAUCAUUAUUGGUGGAGCUAAACUUAAAGCCUUGAAUUUAGGUGAAACAUUUGUCACGCACUCAAAGGGAUUGUACAGAAAGUGUGUUAAAUCCAGAGAAGAAACUGGCCUACUCAUGCCUCUAAAAGCCCCAAAAGAAAUUAUCUUCUUAGAGGGAGAAACACUUCCCACAGAAGUGUUAACAGAGGAAGUUGUCUUGAAAACUGGUGAUUUACAACCAUUAGAACAACCUACUAGUGAAGCUGUUGAAGCUCCAUUGGUUGGUACACCAGUUUGUAUUAACGGGCUUAUGUUGCUCGAAAUCAAAGACACAGAAAAGUACUGUGCCCUUGCACCUAAUAUGAUGGUAACAAACAAUACCUUCACACUCAAAGGCGGUGCACCAACAAAGGUUACUUUUGGUGAUGACACUGUGAUAGAAGUGCAAGGUUACAAGAGUGUGAAUAUCACUUUUGAACUUGAUGAAAGGAUUGAUAAAGUACUUAAUGAGAAGUGCUCUGCCUAUACAGUUGAACUCGGUACAGAAGUAAAUGAGUUCGCCUGUGUUGUGGCAGAUGCUGUCAUAAAAACUUUGCAACCAGUAUCUGAAUUACUUACACCACUGGGCAUUGAUUUAGAUGAGUGGAGUAUGGCUACAUACUACUUAUUUGAUGAGUCUGGUGAGUUUAAAUUGGCUUCACAUAUGUAUUGUUCUUUCUACCCUCCAGAUGAGGAUGAAGAAGAAGGUGAUUGUGAAGAAGAAGAGUUUGAGCCAUCAACUCAAUAUGAGUAUGGUACUGAAGAUGAUUACCAAGGUAAACCUUUGGAAUUUGGUGCCACUUCUGCUGCUCUUCAACCUGAAGAAGAGCAAGAAGAAGAUUGGUUAGAUGAUGAUAGUCAACAAACUGUUGGUCAACAAGACGGCAGUGAGGACAAUCAGACAACUACUAUUCAAACAAUUGUUGAGGUUCAACCUCAAUUAGAGAUGGAACUUACACCAGUUGUUCAGACUAUUGAAGUGAAUAGUUUUAGUGGUUAUUUAAAACUUACUGACAAUGUAUACAUUAAAAAUGCAGACAUUGUGGAAGAAGCUAAAAAGGUAAAACCAACAGUGGUUGUUAAUGCAGCCAAUGUUUACCUUAAACAUGGAGGAGGUGUUGCAGGAGCCUUAAAUAAGGCUACUAACAAUGCCAUGCAAGUUGAAUCUGAUGAUUACAUAGCUACUAAUGGACCACUUAAAGUGGGUGGUAGUUGUGUUUUAAGCGGACACAAUCUUGCUAAACACUGUCUUCAUGUUGUCGGCCCAAAUGUUAACAAAGGUGAAGACAUUCAACUUCUUAAGAGUGCUUAUGAAAAUUUUAAUCAGCACGAAGUUCUACUUGCACCAUUAUUAUCAGCUGGUAUUUUUGGUGCUGACCCUAUACAUUCUUUAAGAGUUUGUGUAGAUACUGUUCGCACAAAUGUCUACUUAGCUGUCUUUGAUAAAAAUCUCUAUGACAAACUUGUUUCAAGCUUUUUGGAAAUGAAGAGUGAAAAGCAAGUUGAACAAAAGAUCGCUGAGAUUCCUAAAGAGGAAGUUAAGCCAUUUAUAACUGAAAGUAAACCUUCAGUUGAACAGAGAAAACAAGAUGAUAAGAAAAUCAAAGCUUGUGUUGAAGAAGUUACAACAACUCUGGAAGAAACUAAGUUCCUCACAGAAAACUUGUUACUUUAUAUUGACAUUAAUGGCAAUCUUCAUCCAGAUUCUGCCACUCUUGUUAGUGACAUUGACAUCACUUUCUUAAAGAAAGAUGCUCCAUAUAUAGUGGGUGAUGUUGUUCAAGAGGGUGUUUUAACUGCUGUGGUUAUACCUACUAAAAAGGCUGGUGGCACUACUGAAAUGCUAGCGAAAGCUUUGAGAAAAGUGCCAACAGACAAUUAUAUAACCACUUACCCGGGUCAGGGUUUAAAUGGUUACACUGUAGAGGAGGCAAAGACAGUGCUUAAAAAGUGUAAAAGUGCCUUUUACAUUCUACCAUCUAUUAUCUCUAAUGAGAAGCAAGAAAUUCUUGGAACUGUUUCUUGGAAUUUGCGAGAAAUGCUUGCACAUGCAGAAGAAACACGCAAAUUAAUGCCUGUCUGUGUGGAAACUAAAGCCAUAGUUUCAACUAUACAGCGUAAAUAUAAGGGUAUUAAAAUACAAGAGGGUGUGGUUGAUUAUGGUGCUAGAUUUUACUUUUACACCAGUAAAACAACUGUAGCGUCACUUAUCAACACACUUAACGAUCUAAAUGAAACUCUUGUUACAAUGCCACUUGGCUAUGUAACACAUGGCUUAAAUUUGGAAGAAGCUGCUCGGUAUAUGAGAUCUCUCAAAGUGCCAGCUACAGUUUCUGUUUCUUCACCUGAUGCUGUUACAGCGUAUAAUGGUUAUCUUACUUCUUCUUCUAAAACACCUGAAGAACAUUUUAUUGAAACCAUCUCACUUGCUGGUUCCUAUAAAGAUUGGUCCUAUUCUGGACAAUCUACACAACUAGGUAUAGAAUUUCUUAAGAGAGGUGAUAAAAGUGUAUAUUACACUAGUAAUCCUACCACAUUCCACCUAGAUGGUGAAGUUAUCACCUUUGACAAUCUUAAGACACUUCUUUCUUUGAGAGAAGUGAGGACUAUUAAGGUGUUUACAACAGUAGACAACAUUAACCUCCACACGCAAGUUGUGGACAUGUCAAUGACAUAUGGACAACAGUUUGGUCCAACUUAUUUGGAUGGAGCUGAUGUUACUAAAAUAAAACCUCAUAAUUCACAUGAAGGUAAAACAUUUUAUGUUUUACCUAAUGAUGACACUCUACGUGUUGAGGCUUUUGAGUACUACCACACAACUGAUCCUAGUUUUCUGGGUAGGUACAUGUCAGCAUUAAAUCACACUAAAAAGUGGAAAUACCCACAAGUUAAUGGUUUAACUUCUAUUAAAUGGGCAGAUAACAACUGUUAUCUUGCCACUGCAUUGUUAACACUCCAACAAAUAGAGUUGAAGUUUAAUCCACCUGCUCUACAAGAUGCUUAUUACAGAGCAAGGGCUGGUGAAGCUGCUAACUUUUGUGCACUUAUCUUAGCCUACUGUAAUAAGACAGUAGGUGAGUUAGGUGAUGUUAGAGAAACAAUGAGUUACUUGUUUCAACAUGCCAAUUUAGAUUCUUGCAAAAGAGUCUUGAACGUGGUGUGUAAAACUUGUGGACAACAGCAGACAACCCUUAAGGGUGUAGAAGCUGUUAUGUACAUGGGCACACUUUCUUAUGAACAAUUUAAGAAAGGUGUUCAGAUACCUUGUACGUGUGGUAAACAAGCUACAAAAUAUCUAGUACAACAGGAGUCACCUUUUGUUAUGAUGUCAGCACCACCUGCUCAGUAUGAACUUAAGCAUGGUACAUUUACUUGUGCUAGUGAGUACACUGGUAAUUACCAGUGUGGUCACUAUAAACAUAUAACUUCUAAAGAAACUUUGUAUUGCAUAGACGGUGCUUUACUUACAAAGUCCUCAGAAUACAAAGGUCCUAUUACGGAUGUUUUCUACAAAGAAAACAGUUACACAACAACCAUAAAACCAGUUACUUAUAAAUUGGAUGGUGUUGUUUGUACAGAAAUUGACCCUAAGUUGGACAAUUAUUAUAAGAAAGACAAUUCUUAUUUCACAGAGCAACCAAUUGAUCUUGUACCAAACCAACCAUAUCCAAACGCAAGCUUCGAUAAUUUUAAGUUUGUAUGUGAUAAUAUCAAAUUUGCUGAUGAUUUAAACCAGUUAACUGGUUAUAAGAAACCUGCUUCAAGAGAGCUUAAAGUUACAUUUUUCCCUGACUUAAAUGGUGAUGUGGUGGCUAUUGAUUAUAAACACUACACACCCUCUUUUAAGAAAGGAGCUAAAUUGUUACAUAAACCUAUUGUUUGGCAUGUUAACAAUGCAACUAAUAAAGCCACGUAUAAACCAAAUACCUGGUGUAUACGUUGUCUUUGGAGCACAAAACCAGUUGAAACAUCAAAUUCGUUUGAUGUACUGAAGUCAGAGGACGCGCAGGGAAUGGAUAAUCUUGCCUGCGAAGAUCUAAAACCAGUCUCUGAAGAAGUAGUGGAAAAUCCUACCAUACAGAAAGACGUUCUUGAGUGUAAUGUGAAAACUACCGAAGUUGUAGGAGACAUUAUACUUAAACCAGCAAAUAAUAGUUUAAAAAUUACAGAAGAGGUUGGCCACACAGAUCUAAUGGCUGCUUAUGUAGACAAUUCUAGUCUUACUAUUAAGAAACCUAAUGAAUUAUCUAGAGUAUUAGGUUUGAAAACCCUUGCUACUCAUGGUUUAGCUGCUGUUAAUAGUGUCCCUUGGGAUACUAUAGCUAAUUAUGCUAAGCCUUUUCUUAACAAAGUUGUUAGUACAACUACUAACAUAGUUACACGGUGUUUAAACCGUGUUUGUACUAAUUAUAUGCCUUAUUUCUUUACUUUAUUGCUACAAUUGUGUACUUUUACUAGAAGUACAAAUUCUAGAAUUAAAGCAUCUAUGCCGACUACUAUAGCAAAGAAUACUGUUAAGAGUGUCGGUAAAUUUUGUCUAGAGGCUUCAUUUAAUUAUUUGAAGUCACCUAAUUUUUCUAAACUGAUAAAUAUUAUAAUUUGGUUUUUACUAUUAAGUGUUUGCCUAGGUUCUUUAAUCUACUCAACCGCUGCUUUAGGUGUUUUAAUGUCUAAUUUAGGCAUGCCUUCUUACUGUACUGGUUACAGAGAAGGCUAUUUGAACUCUACUAAUGUCACUAUUGCAACCUACUGUACUGGUUCUAUACCUUGUAGUGUUUGUCUUAGUGGUUUAGAUUCUUUAGACACCUAUCCUUCUUUAGAAACUAUACAAAUUACCAUUUCAUCUUUUAAAUGGGAUUUAACUGCUUUUGGCUUAGUUGCAGAGUGGUUUUUGGCAUAUAUUCUUUUCACUAGGUUUUUCUAUGUACUUGGAUUGGCUGCAAUCAUGCAAUUGUUUUUCAGCUAUUUUGCAGUACAUUUUAUUAGUAAUUCUUGGCUUAUGUGGUUAAUAAUUAAUCUUGUACAAAUGGCCCCGAUUUCAGCUAUGGUUAGAAUGUACAUCUUCUUUGCAUCAUUUUAUUAUGUAUGGAAAAGUUAUGUGCAUGUUGUAGACGGUUGUAAUUCAUCAACUUGUAUGAUGUGUUACAAACGUAAUAGAGCAACAAGAGUCGAAUGUACAACUAUUGUUAAUGGUGUUAGAAGGUCCUUUUAUGUCUAUGCUAAUGGAGGUAAAGGCUUUUGCAAACUACACAAUUGGAAUUGUGUUAAUUGUGAUACAUUCUGUGCUGGUAGUACAUUUAUUAGUGAUGAAGUUGCGAGAGACUUGUCACUACAGUUUAAAAGACCAAUAAAUCCUACUGACCAGUCUUCUUACAUCGUUGAUAGUGUUACAGUGAAGAAUGGUUCCAUCCAUCUUUACUUUGAUAAAGCUGGUCAAAAGACUUAUGAAAGACAUUCUCUCUCUCAUUUUGUUAACUUAGACAACCUGAGAGCUAAUAACACUAAAGGUUCAUUGCCUAUUAAUGUUAUAGUUUUUGAUGGUAAAUCAAAAUGUGAAGAAUCAUCUGCAAAAUCAGCGUCUGUUUACUACAGUCAGCUUAUGUGUCAACCUAUACUGUUACUAGAUCAGGCAUUAGUGUCUGAUGUUGGUGAUAGUGCGGAAGUUGCAGUUAAAAUGUUUGAUGCUUACGUUAAUACGUUUUCAUCAACUUUUAACGUACCAAUGGAAAAACUCAAAACACUAGUUGCAACUGCAGAAGCUGAACUUGCAAAGAAUGUGUCCUUAGACAAUGUCUUAUCUACUUUUAUUUCAGCAGCUCGGCAAGGGUUUGUUGAUUCAGAUGUAGAAACUAAAGAUGUUGUUGAAUGUCUUAAAUUGUCACAUCAAUCUGACAUAGAAGUUACUGGCGAUAGUUGUAAUAACUAUAUGCUCACCUAUAACAAAGUUGAAAACAUGACACCCCGUGACCUUGGUGCUUGUAUUGACUGUAGUGCGCGUCAUAUUAAUGCGCAGGUAGCAAAAAGUCACAACAUUGCUUUGAUAUGGAACGUUAAAGAUUUCAUGUCAUUGUCUGAACAACUACGAAAACAAAUACGUAGUGCUGCUAAAAAGAAUAACUUACCUUUUAAGUUGACAUGUGCAACUACUAGACAAGUUGUUAAUGUUGUAACAACAAAGAUAGCACUUAAGGGUGGUAAAAUUGUUAAUAAUUGGUUGAAGCAGUUAAUUAAAGUUACACUUGUGUUCCUUUUUGUUGCUGCUAUUUUCUAUUUAAUAACACCUGUUCAUGUCAUGUCUAAACAUACUGACUUUUCAAGUGAAAUCAUAGGAUACAAGGCUAUUGAUGGUGGUGUCACUCGUGACAUAGCAUCUACAGAUACUUGUUUUGCUAACAAACAUGCUGAUUUUGACACAUGGUUUAGCCAGCGUGGUGGUAGUUAUACUAAUGACAAAGCUUGCCCAUUGAUUGCUGCAGUCAUAACAAGAGAAGUGGGUUUUGUCGUGCCUGGUUUGCCUGGCACGAUAUUACGCACAACUAAUGGUGACUUUUUGCAUUUCUUACCUAGAGUUUUUAGUGCAGUUGGUAACAUCUGUUACACACCAUCAAAACUUAUAGAGUACACUGACUUUGCAACAUCAGCUUGUGUUUUGGCUGCUGAAUGUACAAUUUUUAAAGAUGCUUCUGGUAAGCCAGUACCAUAUUGUUAUGAUACCAAUGUACUAGAAGGUUCUGUUGCUUAUGAAAGUUUACGCCCUGACACACGUUAUGUGCUCAUGGAUGGCUCUAUUAUUCAAUUUCCUAACACCUACCUUGAAGGUUCUGUUAGAGUGGUAACAACUUUUGAUUCUGAGUACUGUAGGCACGGCACUUGUGAAAGAUCAGAAGCUGGUGUUUGUGUAUCUACUAGUGGUAGAUGGGUACUUAACAAUGAUUAUUACAGAUCUUUACCAGGAGUUUUCUGUGGUGUAGAUGCUGUAAAUUUACUUACUAAUAUGUUUACACCACUAAUUCAACCUAUUGGUGCUUUGGACAUAUCAGCAUCUAUAGUAGCUGGUGGUAUUGUAGCUAUCGUAGUAACAUGCCUUGCCUACUAUUUUAUGAGGUUUAGAAGAGCUUUUGGUGAAUACAGUCAUGUAGUUGCCUUUAAUACUUUACUAUUCCUUAUGUCAUUCACUGUACUCUGUUUAACACCAGUUUACUCAUUCUUACCUGGUGUUUAUUCUGUUAUUUACUUGUACUUGACAUUUUAUCUUACUAAUGAUGUUUCUUUUUUAGCACAUAUUCAGUGGAUGGUUAUGUUCACACCUUUAGUACCUUUCUGGAUAACAAUUGCUUAUAUCAUUUGUAUUUCCACAAAGCAUUUCUAUUGGUUCUUUAGUAAUUACCUAAAGAGACGUGUAGUCUUUAAUGGUGUUUCCUUUAGUACUUUUGAAGAAGCUGCGCUGUGCACCUUUUUGUUAAAUAAAGAAAUGUAUCUAAAGUUGCGUAGUGAUGUGCUAUUACCUCUUACGCAAUAUAAUAGAUACUUAGCUCUUUAUAAUAAGUACAAGUAUUUUAGUGGAGCAAUGGAUACAACUAGCUACAGAGAAGCUGCUUGUUGUCAUCUCGCAAAGGCUCUCAAUGACUUCAGUAACUCAGGUUCUGAUGUUCUUUACCAACCACCACAAACCUCUAUCACCUCAGCUGUUUUGCAGAGUGGUUUUAGAAAAAUGGCAUUCCCAUCUGGUAAAGUUGAGGGUUGUAUGGUACAAGUAACUUGUGGUACAACUACACUUAACGGUCUUUGGCUUGAUGACGUAGUUUACUGUCCAAGACAUGUGAUCUGCACCUCUGAAGACAUGCUUAACCCUAAUUAUGAAGAUUUACUCAUUCGUAAGUCUAAUCAUAAUUUCUUGGUACAGGCUGGUAAUGUUCAACUCAGGGUUAUUGGACAUUCUAUGCAAAAUUGUGUACUUAAGCUUAAGGUUGAUACAGCCAAUCCUAAGACACCUAAGUAUAAGUUUGUUCGCAUUCAACCAGGACAGACUUUUUCAGUGUUAGCUUGUUACAAUGGUUCACCAUCUGGUGUUUACCAAUGUGCUAUGAGGCCCAAUUUCACUAUUAAGGGUUCAUUCCUUAAUGGUUCAUGUGGUAGUGUUGGUUUUAACAUAGAUUAUGACUGUGUCUCUUUUUGUUACAUGCACCAUAUGGAAUUACCAACUGGAGUUCAUGCUGGCACAGACUUAGAAGGUAACUUUUAUGGACCUUUUGUUGACAGGCAAACAGCACAAGCAGCUGGUACGGACACAACUAUUACAGUUAAUGUUUUAGCUUGGUUGUACGCUGCUGUUAUAAAUGGAGACAGGUGGUUUCUCAAUCGAUUUACCACAACUCUUAAUGACUUUAACCUUGUGGCUAUGAAGUACAAUUAUGAACCUCUAACACAAGACCAUGUUGACAUACUAGGACCUCUUUCUGCUCAAACUGGAAUUGCCGUUUUAGAUAUGUGUGCUUCAUUAAAAGAAUUACUGCAAAAUGGUAUGAAUGGACGUACCAUAUUGGGUAGUGCUUUAUUAGAAGAUGAAUUUACACCUUUUGAUGUUGUUAGACAAUGCUCAGGUGUUACUUUCCAAAGUGCAGUGAAAAGAACAAUCAAGGGUACACACCACUGGUUGUUACUCACAAUUUUGACUUCACUUUUAGUUUUAGUCCAGAGUACUCAAUGGUCUUUGUUCUUUUUUUUGUAUGAAAAUGCCUUUUUACCUUUUGCUAUGGGUAUUAUUGCUAUGUCUGCUUUUGCAAUGAUGUUUGUCAAACAUAAGCAUGCAUUUCUCUGUUUGUUUUUGUUACCUUCUCUUGCCACUGUAGCUUAUUUUAAUAUGGUCUAUAUGCCUGCUAGUUGGGUGAUGCGUAUUAUGACAUGGUUGGAUAUGGUUGAUACUAGUUUGUCUGGUUUUAAGCUAAAAGACUGUGUUAUGUAUGCAUCAGCUGUAGUGUUACUAAUCCUUAUGACAGCAAGAACUGUGUAUGAUGAUGGUGCUAGGAGAGUGUGGACACUUAUGAAUGUCUUGACACUCGUUUAUAAAGUUUAUUAUGGUAAUGCUUUAGAUCAAGCCAUUUCCAUGUGGGCUCUUAUAAUCUCUGUUACUUCUAACUACUCAGGUGUAGUUACAACUGUCAUGUUUUUGGCCAGAGGUAUUGUUUUUAUGUGUGUUGAGUAUUGCCCUAUUUUCUUCAUAACUGGUAAUACACUUCAGUGUAUAAUGCUAGUUUAUUGUUUCUUAGGCUAUUUUUGUACUUGUUACUUUGGCCUCUUUUGUUUACUCAACCGCUACUUUAGACUGACUCUUGGUGUUUAUGAUUACUUAGUUUCUACACAGGAGUUUAGAUAUAUGAAUUCACAGGGACUACUCCCACCCAAGAAUAGCAUAGAUGCCUUCAAACUCAACAUUAAAUUGUUGGGUGUUGGUGGCAAACCUUGUAUCAAAGUAGCCACUGUACAGUCUAAAAUGUCAGAUGUAAAGUGCACAUCAGUAGUCUUACUCUCAGUUUUGCAACAACUCAGAGUAGAAUCAUCAUCUAAAUUGUGGGCUCAAUGUGUCCAGUUACACAAUGACAUUCUCUUAGCUAAAGAUACUACUGAAGCCUUUGAAAAAAUGGUUUCACUACUUUCUGUUUUGCUUUCCAUGCAGGGUGCUGUAGACAUAAACAAGCUUUGUGAAGAAAUGCUGGACAACAGGGCAACCUUACAAGCUAUAGCCUCAGAGUUUAGUUCCCUUCCAUCAUAUGCAGCUUUUGCUACUGCUCAAGAAGCUUAUGAGCAGGCUGUUGCUAAUGGUGAUUCUGAAGUUGUUCUUAAAAAGUUGAAGAAGUCUUUGAAUGUGGCUAAAUCUGAAUUUGACCGUGAUGCAGCCAUGCAACGUAAGUUGGAAAAGAUGGCUGAUCAAGCUAUGACCCAAAUGUAUAAACAGGCUAGAUCUGAGGACAAGAGGGCAAAAGUUACUAGUGCUAUGCAGACAAUGCUUUUCACUAUGCUUAGAAAGUUGGAUAAUGAUGCACUCAACAACAUUAUCAACAAUGCAAGAGAUGGUUGUGUUCCCUUGAACAUAAUACCUCUUACAACAGCAGCCAAACUAAUGGUUGUCAUACCAGACUAUAACACAUAUAAAAAUACGUGUGAUGGUACAACAUUUACUUAUGCAUCAGCAUUGUGGGAAAUCCAACAGGUUGUAGAUGCAGAUAGUAAAAUUGUUCAACUUAGUGAAAUUAGUAUGGACAAUUCACCUAAUUUAGCAUGGCCUCUUAUUGUAACAGCUUUAAGGGCCAAUUCUGCUGUCAAAUUACAGAAUAAUGAGCUUAGUCCUGUUGCACUACGACAGAUGUCUUGUGCUGCCGGUACUACACAAACUGCUUGCACUGAUGACAAUGCGUUAGCUUACUACAACACAACAAAGGGAGGUAGGUUUGUACUUGCACUGUUAUCCGAUUUACAGGAUUUGAAAUGGGCUAGAUUCCCUAAGAGUGAUGGAACUGGUACUAUCUAUACAGAACUGGAACCACCUUGUAGGUUUGUUACAGACACACCUAAAGGUCCUAAAGUGAAGUAUUUAUACUUUAUUAAAGGAUUAAACAACCUAAAUAGAGGUAUGGUACUUGGUAGUUUAGCUGCCACAGUACGUCUACAAGCUGGUAAUGCAACAGAAGUGCCUGCCAAUUCAACUGUAUUAUCUUUCUGUGCUUUUGCUGUAGAUGCUGCUAAAGCUUACAAAGAUUAUCUAGCUAGUGGGGGACAACCAAUCACUAAUUGUGUUAAGAUGUUGUGUACACACACUGGUACUGGUCAGGCAAUAACAGUUACACCGGAAGCCAAUAUGGAUCAAGAAUCCUUUGGUGGUGCAUCGUGUUGUCUGUACUGCCGUUGCCACAUAGAUCAUCCAAAUCCUAAAGGAUUUUGUGACUUAAAAGGUAAGUAUGUACAAAUACCUACAACUUGUGCUAAUGACCCUGUGGGUUUUACACUUAAAAACACAGUCUGUACCGUCUGCGGUAUGUGGAAAGGUUAUGGCUGUAGUUGUGAUCAACUCCGCGAACCCAUGCUUCAGUCAGCUGAUGCACAAUCGUUUUUAAACGGGUUUGCGGUGUAAGUGCAGCCCGUCUUACACCGUGCGGCACAGGCACUAGUACUGAUGUCGUAUACAGGGCUUUUGACAUCUACAAUGAUAAAGUAGCUGGUUUUGCUAAAUUCCUAAAAACUAAUUGUUGUCGCUUCCAAGAAAAGGACGAAGAUGACAAUUUAAUUGAUUCUUACUUUGUAGUUAAGAGACACACUUUCUCUAACUACCAACAUGAAGAAACAAUUUAUAAUUUACUUAAGGAUUGUCCAGCUGUUGCUAAACAUGACUUCUUUAAGUUUAGAAUAGACGGUGACAUGGUACCACAUAUAUCACGUCAACGUCUUACUAAAUACACAAUGGCAGACCUCGUCUAUGCUUUAAGGCAUUUUGAUGAAGGUAAUUGUGACACAUUAAAAGAAAUACUUGUCACAUACAAUUGUUGUGAUGAUGAUUAUUUCAAUAAAAAGGACUGGUAUGAUUUUGUAGAAAACCCAGAUAUAUUACGCGUAUACGCCAACUUAGGUGAACGUGUACGCCAAGCUUUGUUAAAAACAGUACAAUUCUGUGAUGCCAUGCGAAAUGCUGGUAUUGUUGGUGUACUGACAUUAGAUAAUCAAGAUCUCAAUGGUAACUGGUAUGAUUUCGGUGAUUUCAUACAAACCACGCCAGGUAGUGGAGUUCCUGUUGUAGAUUCUUAUUAUUCAUUGUUAAUGCCUAUAUUAACCUUGACCAGGGCUUUAACUGCAGAGUCACAUGUUGACACUGACUUAACAAAGCCUUACAUUAAGUGGGAUUUGUUAAAAUAUGACUUCACGGAAGAGAGGUUAAAACUCUUUGACCGUUAUUUUAAAUAUUGGGAUCAGACAUACCACCCAAAUUGUGUUAACUGUUUGGAUGACAGAUGCAUUCUGCAUUGUGCAAACUUUAAUGUUUUAUUCUCUACAGUGUUCCCACCUACAAGUUUUGGACCACUAGUGAGAAAAAUAUUUGUUGAUGGUGUUCCAUUUGUAGUUUCAACUGGAUACCACUUCAGAGAGCUAGGUGUUGUACAUAAUCAGGAUGUAAACUUACAUAGCUCUAGACUUAGUUUUAAGGAAUUACUUGUGUAUGCUGCUGACCCUGCUAUGCACGCUGCUUCUGGUAAUCUAUUACUAGAUAAACGCACUACGUGCUUUUCAGUAGCUGCACUUACUAACAAUGUUGCUUUUCAAACUGUCAAACCCGGUAAUUUUAACAAAGACUUCUAUGACUUUGCUGUGUCUAAGGGUUUCUUUAAGGAAGGAAGUUCUGUUGAAUUAAAACACUUCUUCUUUGCUCAGGAUGGUAAUGCUGCUAUCAGCGAUUAUGACUACUAUCGUUAUAAUCUACCAACAAUGUGUGAUAUCAGACAACUACUAUUUGUAGUUGAAGUUGUUGAUAAGUACUUUGAUUGUUACGAUGGUGGCUGUAUUAAUGCUAACCAAGUCAUCGUCAACAACCUAGACAAAUCAGCUGGUUUUCCAUUUAAUAAAUGGGGUAAGGCUAGACUUUAUUAUGAUUCAAUGAGUUAUGAGGAUCAAGAUGCACUUUUCGCAUAUACAAAACGUAAUGUCAUCCCUACUAUAACUCAAAUGAAUCUUAAGUAUGCCAUUAGUGCAAAGAAUAGAGCUCGCACCGUAGCUGGUGUCUCUAUCUGUAGUACUAUGACCAAUAGACAGUUUCAUCAAAAAUUAUUGAAAUCAAUAGCCGCCACUAGAGGAGCUACUGUAGUAAUUGGAACAAGCAAAUUCUAUGGUGGUUGGCACAACAUGUUAAAAACUGUUUAUAGUGAUGUAGAAAACCCUCACCUUAUGGGUUGGGAUUAUCCUAAAUGUGAUAGAGCCAUGCCUAACAUGCUUAGAAUUAUGGCCUCACUUGUUCUUGCUCGCAAACAUACAACGUGUUGUAGCUUGUCACACCGUUUCUAUAGAUUAGCUAAUGAGUGUGCUCAAGUAUUGAGUGAAAUGGUCAUGUGUGGCGGUUCACUAUAUGUUAAACCAGGUGGAACCUCAUCAGGAGAUGCCACAACUGCUUAUGCUAAUAGUGUUUUUAACAUUUGUCAAGCUGUCACGGCCAAUGUUAAUGCACUUUUAUCUACUGAUGGUAACAAAAUUGCCGAUAAGUAUGUCCGCAAUUUACAACACAGACUUUAUGAGUGUCUCUAUAGAAAUAGAGAUGUUGACACAGACUUUGUGAAUGAGUUUUACGCAUAUUUGCGUAAACAUUUCUCAAUGAUGAUACUCUCUGACGAUGCUGUUGUGUGUUUCAAUAGCACUUAUGCAUCUCAAGGUCUAGUGGCUAGCAUAAAGAACUUUAAGUCAGUUCUUUAUUAUCAAAACAAUGUUUUUAUGUCUGAAGCAAAAUGUUGGACUGAGACUGACCUUACUAAAGGACCUCAUGAAUUUUGCUCUCAACAUACAAUGCUAGUUAAACAGGGUGAUGAUUAUGUGUACCUUCCUUACCCAGAUCCAUCAAGAAUCCUAGGGGCCGGCUGUUUUGUAGAUGAUAUCGUAAAAACAGAUGGUACACUUAUGAUUGAACGGUUCGUGUCUUUAGCUAUAGAUGCUUACCCACUUACUAAACAUCCUAAUCAGGAGUAUGCUGAUGUCUUUCAUUUGUACUUACAAUACAUAAGAAAGCUACAUGAUGAGUUAACAGGACACAUGUUAGACAUGUAUUCUGUUAUGCUUACUAAUGAUAACACUUCAAGGUAUUGGGAACCUGAGUUUUAUGAGGCUAUGUACACACCGCAUACAGUCUUACAGGCUGUUGGGGCUUGUGUUCUUUGCAAUUCACAGACUUCAUUAAGAUGUGGUGCUUGCAUACGUAGACCAUUCUUAUGUUGUAAAUGCUGUUACGACCAUGUCAUAUCAACAUCACAUAAAUUAGUCUUGUCUGUUAAUCCGUAUGUUUGCAAUGCUCCAGGUUGUGAUGUCACAGAUGUGACUCAACUUUACUUAGGAGGUAUGAGCUAUUAUUGUAAAUCACAUAAACCACCCAUUAGUUUUCCAUUGUGUGCUAAUGGACAAGUUUUUGGUUUAUAUAAAAAUACAUGUGUUGGUAGCGAUAAUGUUACUGACUUUAAUGCAAUUGCAACAUGUGACUGGACAAAUGCUGGUGAUUACAUUUUAGCUAACACCUGUACUGAAAGACUCAAGCUUUUUGCAGCAGAAACGCUCAAAGCUACUGAGGAGACAUUUAAACUGUCUUAUGGUAUUGCUACUGUACGUGAAGUGCUGUCUGACAGAGAAUUACAUCUUUCAUGGGAAGUUGGUAAACCUAGACCACCACUUAACCGAAAUUAUGUCUUUACUGGUUAUCGUGUAACUAAAAACAGUAAAGUACAAAUAGGAGAGUACACCUUUGAAAAAGGUGACUAUGGUGAUGCUGUUGUUUACCGAGGUACAACAACUUACAAAUUAAAUGUUGGUGAUUAUUUUGUGCUGACAUCACAUACAGUAAUGCCAUUAAGUGCACCUACACUAGUGCCACAAGAGCACUAUGUUAGAAUUACUGGCUUAUACCCAACACUCAAUAUCUCAGAUGAGUUUUCUAGCAAUGUUGCAAAUUAUCAAAAGGUUGGUAUGCAAAAGUAUUCUACACUCCAGGGACCACCUGGUACUGGUAAGAGUCAUUUUGCUAUUGGCCUAGCUCUCUACUACCCUUCUGCUCGCAUAGUGUAUACAGCUUGCUCUCAUGCCGCUGUUGAUGCACUAUGUGAGAAGGCAUUAAAAUAUUUGCCUAUAGAUAAAUGUAGUAGAAUUAUACCUGCACGUGCUCGUGUAGAGUGUUUUGAUAAAUUCAAAGUGAAUUCAACAUUAGAACAGUAUGUCUUUUGUACUGUAAAUGCAUUGCCUGAGACGACAGCAGAUAUAGUUGUCUUUGAUGAAAUUUCAAUGGCCACAAAUUAUGAUUUGAGUGUUGUCAAUGCCAGAUUACGUGCUAAGCACUAUGUGUACAUUGGCGACCCUGCUCAAUUACCUGCACCACGCACAUUGCUAACUAAGGGCACACUAGAACCAGAAUAUUUCAAUUCAGUGUGUAGACUUAUGAAAACUAUAGGUCCAGACAUGUUCCUCGGAACUUGUCGGCGUUGUCCUGCUGAAAUUGUUGACACUGUGAGUGCUUUGGUUUAUGAUAAUAAGCUUAAAGCACAUAAAGACAAAUCAGCUCAAUGCUUUAAAAUGUUUUAUAAGGGUGUUAUCACGCAUGAUGUUUCAUCUGCAAUUAACAGGCCACAAAUAGGCGUGGUAAGAGAAUUCCUUACACGUAACCCUGCUUGGAGAAAAGCUGUCUUUAUUUCACCUUAUAAUUCACAGAAUGCUGUAGCCUCAAAGAUUUUGGGACUACCAACUCAAACUGUUGAUUCAUCACAGGGCUCAGAAUAUGACUAUGUCAUAUUCACUCAAACCACUGAAACAGCUCACUCUUGUAAUGUAAACAGAUUUAAUGUUGCUAUUACCAGAGCAAAAGUAGGCAUACUUUGCAUAAUGUCUGAUAGAGACCUUUAUGACAAGUUGCAAUUUACAAGUCUUGAAAUUCCACGUAGGAAUGUGGCAACUUUACAAGCUGAAAAUGUAACAGGACUCUUUAAAGAUUGUAGUAAGGUAAUCACUGGGUUACAUCCUACACAGGCACCUACACACCUCAGUGUUGACACUAAAUUCAAAACUGAAGGUUUAUGUGUUGACAUACCUGGCAUACCUAAGGACAUGACCUAUAGAAGACUCAUCUCUAUGAUGGGUUUUAAAAUGAAUUAUCAAGUUAAUGGUUACCCUAACAUGUUUAUCACCCGCGAAGAAGCUAUAAGACAUGUACGUGCAUGGAUUGGCUUCGAUGUCGAGGGGUGUCAUGCUACUAGAGAAGCUGUUGGUACCAAUUUACCUUUACAGCUAGGUUUUUCUACAGGUGUUAACCUAGUUGCUGUACCUACAGGUUAUGUUGAUACACCUAAUAAUACAGAUUUUUCCAGAGUUAGUGCUAAACCACCGCCUGGAGAUCAAUUUAAACACCUCAUACCACUUAUGUACAAAGGACUUCCUUGGAAUGUAGUGCGUAUAAAGAUUGUACAAAUGUUAAGUGACACACUUAAAAAUCUCUCUGACAGAGUCGUAUUUGUCUUAUGGGCACAUGGCUUUGAGUUGACAUCUAUGAAGUAUUUUGUGAAAAUAGGACCUGAGCGCACCUGUUGUCUAUGUGAUAGACGUGCCACAUGCUUUUCCACUGCUUCAGACACUUAUGCCUGUUGGCAUCAUUCUAUUGGAUUUGAUUACGUCUAUAAUCCGUUUAUGAUUGAUGUUCAACAAUGGGGUUUUACAGGUAACCUACAAAGCAACCAUGAUCUGUAUUGUCAAGUCCAUGGUAAUGCACAUGUAGCUAGUUGUGAUGCAAUCAUGACUAGGUGUCUAGCUGUCCACGAGUGCUUUGUUAAGCGUGUUGACUGGACUAUUGAAUAUCCUAUAAUUGGUGAUGAACUGAAGAUUAAUGCGGCUUGUAGAAAGGUUCAACACAUGGUUGUUAAAGCUGCAUUAUUAGCAGACAAAUUCCCAGUUCUUCACGACAUUGGUAACCCUAAAGCUAUUAAGUGUGUACCUCAAGCUGAUGUAGAAUGGAAGUUCUAUGAUGCACAGCCUUGUAGUGACAAAGCUUAUAAAAUAGAAGAAUUAUUCUAUUCUUAUGCCACACAUUCUGACAAAUUCACAGAUGGUGUAUGCCUAUUUUGGAAUUGCAAUGUCGAUAGAUAUCCUGCUAAUUCCAUUGUUUGUAGAUUUGACACUAGAGUGCUAUCUAACCUUAACUUGCCUGGUUGUGAUGGUGGCAGUUUGUAUGUAAAUAAACAUGCAUUCCACACACCAGCUUUUGAUAAAAGUGCUUUUGUUAAUUUAAAACAAUUACCAUUUUUCUAUUACUCUGACAGUCCAUGUGAGUCUCAUGGAAAACAAGUAGUGUCAGAUAUAGAUUAUGUACCACUAAAGUCUGCUACGUGUAUAACACGUUGCAAUUUAGGUGGUGCUGUCUGUAGACAUCAUGCUAAUGAGUACAGAUUGUAUCUCGAUGCUUAUAACAUGAUGAUCUCAGCUGGCUUUAGCUUGUGGGUUUACAAACAAUUUGAUACUUAUAACCUCUGGAACACUUUUACAAGACUUCAGAGUUUAGAAAAUGUGGCUUUUAAUGUUGUAAAUAAGGGACACUUUGAUGGACAACAGGGUGAAGUACCAGUUUCUAUCAUUAAUAACACUGUUUACACAAAAGUUGAUGGUGUUGAUGUAGAAUUGUUUGAAAAUAAAACAACAUUACCUGUUAAUGUAGCAUUUGAGCUUUGGGCUAAGCGCAACAUUAAACCAGUACCAGAGGUGAAAAUACUCAAUAAUUUGGGUGUGGACAUUGCUGCUAAUACUGUGAUCUGGGACUACAAAAGAGAUGCUCCAGCACAUAUAUCUACUAUUGGUGUUUGUUCUAUGACUGACAUAGCCAAGAAACCAACUGAAACGAUUUGUGCACCACUCACUGUCUUUUUUGAUGGUAGAGUUGAUGGUCAAGUAGACUUAUUUAGAAAUGCCCGUAAUGGUGUUCUUAUUACAGAAGGUAGUGUUAAAGGUUUACAACCAUCUGUAGGUCCCAAACAAGCUAGUCUUAAUGGAGUCACAUUAAUUGGAGAAGCCGUAAAAACACAGUUCAAUUAUUAUAAGAAAGUUGAUGGUGUUGUCCAACAAUUACCUGAAACUUACUUUACUCAGAGUAGAAAUUUACAAGAAUUUAAACCCAGGAGUCAAAUGGAAAUUGAUUUCUUAGAAUUAGCUAUGGAUGAAUUCAUUGAACGGUAUAAAUUAGAAGGCUAUGCCUUCGAACAUAUCGUUUAUGGAGAUUUUAGUCAUAGUCAGUUAGGUGGUUUACAUCUACUGAUUGGACUAGCUAAACGUUUUAAGGAAUCACCUUUUGAAUUAGAAGAUUUUAUUCCUAUGGACAGUACAGUUAAAAACUAUUUCAUAACAGAUGCGCAAACAGGUUCAUCUAAGUGUGUGUGUUCUGUUAUUGAUUUAUUACUUGAUGAUUUUGUUGAAAUAAUAAAAUCCCAAGAUUUAUCUGUAGUUUCUAAGGUUGUCAAAGUGACUAUUGACUAUACAGAAAUUUCAUUUAUGCUUUGGUGUAAAGAUGGCCAUGUAGAAACAUUUUACCCAAAAUUACAAUCUAGUCAAGCGUGGCAACCGGGUGUUGCUAUGCCUAAUCUUUACAAAAUGCAAAGAAUGCUAUUAGAAAAGUGUGACCUUCAAAAUUAUGGUGAUAGUGCAACAUUACCUAAAGGCAUAAUGAUGAAUGUCGCAAAAUAUACUCAACUGUGUCAAUAUUUAAACACAUUAACAUUAGCUGUACCCUAUAAUAUGAGAGUUAUACAUUUUGGUGCUGGUUCUGAUAAAGGAGUUGCACCAGGUACAGCUGUUUUAAGACAGUGGUUGCCUACGGGUACGCUGCUUGUCGAUUCAGAUCUUAAUGACUUUGUCUCUGAUGCAGAUUCAACUUUGAUUGGUGAUUGUGCAACUGUACAUACAGCUAAUAAAUGGGAUCUCAUUAUUAGUGAUAUGUACGACCCUAAGACUAAAAAUGUUACAAAAGAAAAUGACUCUAAAGAGGGUUUUUUCACUUACAUUUGUGGGUUUAUACAACAAAAGCUAGCUCUUGGAGGUUCCGUGGCUAUAAAGAUAACAGAACAUUCUUGGAAUGCUGAUCUUUAUAAGCUCAUGGGACACUUCGCAUGGUGGACAGCCUUUGUUACUAAUGUGAAUGCGUCAUCAUCUGAAGCAUUUUUAAUUGGAUGUAAUUAUCUUGGCAAACCACGCGAACAAAUAGAUGGUUAUGUCAUGCAUGCAAAUUACAUAUUUUGGAGGAAUACAAAUCCAAUUCAGUUGUCUUCCUAUUCUUUAUUUGACAUGAGUAAAUUUCCCCUUAAAUUAAGGGGUACUGCUGUUAUGUCUUUAAAAGAAGGUCAAAUCAAUGAUAUGAUUUUAUCUCUUCUUAGUAAAGGUAGACUUAUAAUUAGAGAAAACAACAGAGUUGUUAUUUCUAGUGAUGUUCUUGUUAACAACUAAACGAACAAUGUUUGUUUUUCUUGUUUUAUUGCCACUAGUCUCUAGUCAGUGUGUUAAUCUUACAACCAGAACUCAAUUACCCCCUGCAUACACUAAUUCUUUCACACGUGGUGUUUAUUACCCUGACAAAGUUUUCAGAUCCUCAGUUUUACAUUCAACUCAGGACUUGUUCUUACCUUUCUUUUCCAAUGUUACUUGGUUCCAUGCUAUACAUGUCUCUGGGACCAAUGGUACUAAGAGGUUUGAUAACCCUGUCCUACCAUUUAAUGAUGGUGUUUAUUUUGCUUCCACUGAGAAGUCUAACAUAAUAAGAGGCUGGAUUUUUGGUACUACUUUAGAUUCGAAGACCCAGUCCCUACUUAUUGUUAAUAACGCUACUAAUGUUGUUAUUAAAGUCUGUGAAUUUCAAUUUUGUAAUGAUCCAUUUUUGGGUGUUUAUUACCACAAAAACAACAAAAGUUGGAUGGAAAGUGAGUUCAGAGUUUAUUCUAGUGCGAAUAAUUGCACUUUUGAAUAUGUCUCUCAGCCUUUUCUUAUGGACCUUGAAGGAAAACAGGGUAAUUUCAAAAAUCUUAGGGAAUUUGUGUUUAAGAAUAUUGAUGGUUAUUUUAAAAUAUAUUCUAAGCACACGCCUAUUAAUUUAGUGCGUGAUCUCCCUCAGGGUUUUUCGGCUUUAGAACCAUUGGUAGAUUUGCCAAUAGGUAUUAACAUCACUAGGUUUCAAACUUUACUUGCUUUACAUAGAAGUUAUUUGACUCCUGGUGAUUCUUCUUCAGGUUGGACAGCUGGUGCUGCAGCUUAUUAUGUGGGUUAUCUUCAACCUAGGACUUUUCUAUUAAAAUAUAAUGAAAAUGGAACCAUUACAGAUGCUGUAGACUGUGCACUUGACCCUCUCUCAGAAACAAAGUGUACGUUGAAAUCCUUCACUGUAGAAAAAGGAAUCUAUCAAACUUCUAACUUUAGAGUCCAACCAACAGAAUCUAUUGUUAGAUUUCCUAAUAUUACAAACUUGUGCCCUUUUGGUGAAGUUUUUAACGCCACCAGAUUUGCAUCUGUUUAUGCUUGGAACAGGAAGAGAAUCAGCAACUGUGUUGCUGAUUAUUCUGUCCUAUAUAAUUCCGCAUCAUUUUCCACUUUUAAGUGUUAUGGAGUGUCUCCUACUAAAUUAAAUGAUCUCUGCUUUACUAAUGUCUAUGCAGAUUCAUUUGUAAUUAGAGGUGAUGAAGUCAGACAAAUCGCUCCAGGGCAAACUGGAAAGAUUGCUGAUUAUAAUUAUAAAUUACCAGAUGAUUUUACAGGCUGCGUUAUAGCUUGGAAUUCUAACAAUCUUGAUUCUAAGGUUGGUGGUAAUUAUAAUUACCUGUAUAGAUUGUUUAGGAAGUCUAAUCUCAAACCUUUUGAGAGAGAUAUUUCAACUGAAAUCUAUCAGGCCGGUAGCACACCUUGUAAUGGUGUUGAAGGUUUUAAUUGUUACUUUCCUUUACAAUCAUAUGGUUUCCAACCCACUAAUGGUGUUGGUUACCAACCAUACAGAGUAGUAGUACUUUCUUUUGAACUUCUACAUGCACCAGCAACUGUUUGUGGACCUAAAAAGUCUACUAAUUUGGUUAAAAACAAAUGUGUCAAUUUCAACUUCAAUGGUUUAACAGGCACAGGUGUUCUUACUGAGUCUAACAAAAAGUUUCUGCCUUUCCAACAAUUUGGCAGAGACAUUGCUGACACUACUGAUGCUGUCCGUGAUCCACAGACACUUGAGAUUCUUGACAUUACACCAUGUUCUUUUGGUGGUGUCAGUGUUAUAACACCAGGAACAAAUACUUCUAACCAGGUUGCUGUUCUUUAUCAGGAUGUUAACUGCACAGAAGUCCCUGUUGCUAUUCAUGCAGAUCAACUUACUCCUACUUGGCGUGUUUAUUCUACAGGUUCUAAUGUUUUUCAAACACGUGCAGGCUGUUUAAUAGGGGCUGAACAUGUCAACAACUCAUAUGAGUGUGACAUACCCAUUGGUGCAGGUAUAUGCGCUAGUUAUCAGACUCAGACUAAUUCUCCUCGGCGGGCACGUAGUGUAGCUAGUCAAUCCAUCAUUGCCUACACUAUGUCACUUGGUGCAGAAAAUUCAGUUGCUUACUCUAAUAACUCUAUUGCCAUACCCACAAAUUUUACUAUUAGUGUUACCACAGAAAUUCUACCAGUGUCUAUGACCAAGACAUCAGUAGAUUGUACAAUGUACAUUUGUGGUGAUUCAACUGAAUGCAGCAAUCUUUUGUUGCAAUAUGGCAGUUUUUGUACACAAUUAAACCGUGCUUUAACUGGAAUAGCUGUUGAACAAGACAAAAACACCCAAGAAGUUUUUGCACAAGUCAAACAAAUUUACAAAACACCACCAAUUAAAGAUUUUGGUGGUUUUAAUUUUUCACAAAUAUUACCAGAUCCAUCAAAACCAAGCAAGAGGUCAUUUAUUGAAGAUCUACUUUUCAACAAAGUGACACUUGCAGAUGCUGGCUUCAUCAAACAAUAUGGUGAUUGCCUUGGUGAUAUUGCUGCUAGAGACCUCAUUUGUGCACAAAAGUUUAACGGCCUUACUGUUUUGCCACCUUUGCUCACAGAUGAAAUGAUUGCUCAAUACACUUCUGCACUGUUAGCGGGUACAAUCACUUCUGGUUGGACCUUUGGUGCAGGUGCUGCAUUACAAAUACCAUUUGCUAUGCAAAUGGCUUAUAGGUUUAAUGGUAUUGGAGUUACACAGAAUGUUCUCUAUGAGAACCAAAAAUUGAUUGCCAACCAAUUUAAUAGUGCUAUUGGCAAAAUUCAAGACUCACUUUCUUCCACAGCAAGUGCACUUGGAAAACUUCAAGAUGUGGUCAACCAAAAUGCACAAGCUUUAAACACGCUUGUUAAACAACUUAGCUCCAAUUUUGGUGCAAUUUCAAGUGUUUUAAAUGAUAUCCUUUCACGUCUUGACAAAGUUGAGGCUGAAGUGCAAAUUGAUAGGUUGAUCACAGGCAGACUUCAAAGUUUGCAGACAUAUGUGACUCAACAAUUAAUUAGAGCUGCAGAAAUCAGAGCUUCUGCUAAUCUUGCUGCUACUAAAAUGUCAGAGUGUGUACUUGGACAAUCAAAAAGAGUUGAUUUUUGUGGAAAGGGCUAUCAUCUUAUGUCCUUCCCUCAGUCAGCACCUCAUGGUGUAGUCUUCUUGCAUGUGACUUAUGUCCCUGCACAAGAAAAGAACUUCACAACUGCUCCUGCCAUUUGUCAUGAUGGAAAAGCACACUUUCCUCGUGAAGGUGUCUUUGUUUCAAAUGGCACACACUGGUUUGUAACACAAAGGAAUUUUUAUGAACCACAAAUCAUUACUACAGACAACACAUUUGUGUCUGGUAACUGUGAUGUUGUAAUAGGAAUUGUCAACAACACAGUUUAUGAUCCUUUGCAACCUGAAUUAGACUCAUUCAAGGAGGAGUUAGAUAAAUAUUUUAAGAAUCAUACAUCACCAGAUGUUGAUUUAGGUGACAUCUCUGGCAUUAAUGCUUCAGUUGUAAACAUUCAAAAAGAAAUUGACCGCCUCAAUGAGGUUGCCAAGAAUUUAAAUGAAUCUCUCAUCGAUCUCCAAGAACUUGGAAAGUAUGAGCAGUAUAUAAAAUGGCCAUGGUACAUUUGGCUAGGUUUUAUAGCUGGCUUGAUUGCCAUAGUAAUGGUGACAAUUAUGCUUUGCUGUAUGACCAGUUGCUGUAGUUGUCUCAAGGGCUGUUGUUCUUGUGGAUCCUGCUGCAAAUUUGAUGAAGACGACUCUGAGCCAGUGCUCAAAGGAGUCAAAUUACAUUACACAUAAACGAACUUAUGGAUUUGUUUAUGAGAAUCUUCACAAUUGGAACUGUAACUUUGAAGCAAGGUGAAAUCAAGGAUGCUACUCCUUCAGAUUUUGUUCGCGCUACUGCAACGAUACCGAUACAAGCCUCACUCCCUUUCGGAUGGCUUAUUGUUGGCGUUGCACUUCUUGCUGUUUUUCAGAGCGCUUCCAAAAUCAUAACCCUCAAAAAGAGAUGGCAACUAGCACUCUCCAAGGGUGUUCACUUUGUUUGCAACUUGCUGUUGUUGUUUGUAACAGUUUACUCACACCUUUUGCUCGUUGCUGCUGGCCUUGAAGCCCCUUUUCUCUAUCUUUAUGCUUUAGUCUACUUCUUGCAGAGUAUAAACUUUGUAAGAAUAAUAAUGAGGCUUUGGCUUUGCUGGAAAUGCCGUUCCAAAAACCCAUUACUUUAUGAUGCCAACUAUUUUCUUUGCUGGCAUACUAAUUGUUACGACUAUUGUAUACCUUACAAUAGUGUAACUUCUUCAAUUGUCAUUACUUCAGGUGAUGGCACAACAAGUCCUAUUUCUGAACAUGACUACCAGAUUGGUGGUUAUACUGAAAAAUGGGAAUCUGGAGUAAAAGACUGUGUUGUAUUACACAGUUACUUCACUUCAGACUAUUACCAGCUGUACUCAACUCAAUUGAGUACAGACACUGGUGUUGAACAUGUUACCUUCUUCAUCUACAAUAAAAUUGUUGAUGAGCCUGAAGAACAUGUCCAAAUUCACACAAUCGACGGUUCAUCCGGAGUUGUUAAUCCAGUAAUGGAACCAAUUUAUGAUGAACCGACGACGACUACUAGCGUGCCUUUGUAAGCACAAGCUGAUGAGUACGAACUUAUGUACUCAUUCGUUUCGGAAGAGACAGGUACGUUAAUAGUUAAUAGCGUACUUCUUUUUCUUGCUUUCGUGGUAUUCUUGCUAGUUACACUAGCCAUCCUUACUGCGCUUCGAUUGUGUGCGUACUGCUGCAAUAUUGUUAACGUGAGUCUUGUAAAACCUUCUUUUUACGUUUACUCUCGUGUUAAAAAUCUGAAUUCUUCUAGAGUUCCUGAUCUUCUGGUCUAAACGAACUAAAUAUUAUAUUAGUUUUUCUGUUUGGAACUUUAAUUUUAGCCAUGGCAGAUUCCAACGGUACUAUUACCGUUGAAGAGCUUAAAAAGCUCCUUGAACAAUGGAACCUAGUAAUAGGUUUCCUAUUCCUUACAUGGAUUUGUCUUCUACAAUUUGCCUAUGCCAACAGGAAUAGGUUUUUGUAUAUAAUUAAGUUAAUUUUCCUCUGGCUGUUAUGGCCAGUAACUUUAGCUUGUUUUGUGCUUGCUGCUGUUUACAGAAUAAAUUGGAUCACCGGUGGAAUUGCUAUCGCAAUGGCUUGUCUUGUAGGCUUGAUGUGGCUCAGCUACUUCAUUGCUUCUUUCAGACUGUUUGCGCGUACGCGUUCCAUGUGGUCAUUCAAUCCAGAAACUAACAUUCUUCUCAACGUGCCACUCCAUGGCACUAUUCUGACCAGACCGCUUCUAGAAAGUGAACUCGUAAUCGGAGCUGUGAUCCUUCGUGGACAUCUUCGUAUUGCUGGACACCAUCUAGGACGCUGUGACAUCAAGGACCUGCCUAAAGAAAUCACUGUUGCUACAUCACGAACGCUUUCUUAUUACAAAUUGGGAGCUUCGCAGCGUGUAGCAGGUGACUCAGGUUUUGCUGCAUACAGUCGCUACAGGAUUGGCAACUAUAAAUUAAACACAGACCAUUCCAGUAGCAGUGACAAUAUUGCUUUGCUUGUACAGUAAGUGACAACAGAUGUUUCAUCUCGUUGACUUUCAGGUUACUAUAGCAGAGAUAUUACUAAUUAUUAUGAGGACUUUUAAAGUUUCCAUUUGGAAUCUUGAUUACAUCAUAAACCUCAUAAUUAAAAAUUUAUCUAAGUCACUAACUGAGAAUAAAUAUUCUCAAUUAGAUGAAGAGCAACCAAUGGAGAUUGAUUAAACGAACAUGAAAAUUAUUCUUUUCUUGGCACUGAUAACACUCGCUACUUGUGAGCUUUAUCACUACCAAGAGUGUGUUAGAGGUACAACAGUACUUUUAAAAGAACCUUGCUCUUCUGGAACAUACGAGGGCAAUUCACCAUUUCAUCCUCUAGCUGAUAACAAAUUUGCACUGACUUGCUUUAGCACUCAAUUUGCUUUUGCUUGUCCUGACGGCGUAAAACACGUCUAUCAGUUACGUGCCAGAUCAGUUUCACCUAAACUGUUCAUCAGACAAGAGGAAGUUCAAGAACUUUACUCUCCAAUUUUUCUUAUUGUUGCGGCAAUAGUGUUUAUAACACUUUGCUUCACACUCAAAAGAAAGACAGAAUGAUUGAACUUUCAUUAAUUGACUUCUAUUUGUGCUUUUUAGCCUUUCUGCUAUUCCUUGUUUUAAUUAUGCUUAUUAUCUUUUGGUUCUCACUUGAACUGCAAGAUCAUAAUGAAACUUGUCACGCCUAAACGAACAUGAAAUUUCUUGUUUUCUUAGGAAUCAUCACAACUGUAGCUGCAUUUCACCAAGAAUGUAGUUUACAGUCAUGUACUCAACAUCAACCAUAUGUAGUUGAUGACCCGUGUCCUAUUCACUUCUAUUCUAAAUGGUAUAUUAGAGUAGGAGCUAGAAAAUCAGCACCUUUAAUUGAAUUGUGCGUGGAUGAGGCUGGUUCUAAAUCACCCAUUCAGUACAUCGAUAUCGGUAAUUAUACAGUUUCCUGUUUACCUUUUACAAUUAAUUGCCAGGAACCUAAAUUGGGUAGUCUUGUAGUGCGUUGUUCGUUCUAUGAAGACUUUUUAGAGUAUCAUGACGUUCGUGUUGUUUUAGAUUUCAUCUAAACGAACAAACUAAAAUGUCUGAUAAUGGACCCCAAAAUCAGCGAAAUGCACCCCGCAUUACGUUUGGUGGACCCUCAGAUUCAACUGGCAGUAACCAGAAUGGAGAACGCAGUGGGGCGCGAUCAAAACAACGUCGGCCCCAAGGUUUACCCAAUAAUACUGCGUCUUGGUUCACCGCUCUCACUCAACAUGGCAAGGAAGACCUUAAAUUCCCUCGAGGACAAGGCGUUCCAAUUAACACCAAUAGCAGUCCAGAUGACCAAAUUGGCUACUACCGAAGAGCUACCAGACGAAUUCGUGGUGGUGACGGUAAAAUGAAAGAUCUCAGUCCAAGAUGGUAUUUCUACUACCUAGGAACUGGGCCAGAAGCUGGACUUCCCUAUGGUGCUAACAAAGACGGCAUCAUAUGGGUUGCAACUGAGGGAGCCUUGAAUACACCAAAAGAUCACAUUGGCACCCGCAAUCCUGCUAACAAUGCUGCAAUCGUGCUACAACUUCCUCAAGGAACAACAUUGCCAAAAGGCUUCUACGCAGAAGGGAGCAGAGGCGGCAGUCAAGCCUCUUCUCGUUCCUCAUCACGUAGUCGCAACAGUUCAAGAAAUUCAACUCCAGGCAGCAGUAGGGGAACUUCUCCUGCUAGAAUGGCUGGCAAUGGCGGUGAUGCUGCUCUUGCUUUGCUGCUGCUUGACAGAUUGAACCAGCUUGAGAGCAAAAUGUCUGGUAAAGGCCAACAACAACAAGGCCAAACUGUCACUAAGAAAUCUGCUGCUGAGGCUUCUAAGAAGCCUCGGCAAAAACGUACUGCCACUAAAGCAUACAAUGUAACACAAGCUUUCGGCAGACGUGGUCCAGAACAAACCCAAGGAAAUUUUGGGGACCAGGAACUAAUCAGACAAGGAACUGAUUACAAACAUUGGCCGCAAAUUGCACAAUUUGCCCCCAGCGCUUCAGCGUUCUUCGGAAUGUCGCGCAUUGGCAUGGAAGUCACACCUUCGGGAACGUGGUUGACCUACACAGGUGCCAUCAAAUUGGAUGACAAAGAUCCAAAUUUCAAAGAUCAAGUCAUUUUGCUGAAUAAGCAUAUUGACGCAUACAAAACAUUCCCACCAACAGAGCCUAAAAAGGACAAAAAGAAGAAGGCUGAUGAAACUCAAGCCUUACCGCAGAGACAGAAGAAACAGCAAACUGUGACUCUUCUUCCUGCUGCAGAUUUGGAUGAUUUCUCCAAACAAUUGCAACAAUCCAUGAGCAGUGCUGACUCAACUCAGGCCUAAACUCAUGCAGACCACACAAGGCAGAUGGGCUAUAUAAACGUUUUCGCUUUUCCGUUUACGAUAUAUAGUCUACUCUUGUGCAGAAUGAAUUCUCGUAACUACAUAGCACAAGUAGAUGUAGUUAACUUUAAUCUCACAUAGCAAUCUUUAAUCAGUGUGUAACAUUAGGGAGGACUUGAAAGAGCCACCACAUUUUCACCGAGGCCACGCGGAGUACGAUCGAGUGUACAGUGAACAAUGCUAGGGAGAGCUGCCUAUAUGGAAGAGCCCUAAUGUGUAAAAUUAAUUUUAGUAGUGCUAUCCCCAUGUGAUUUUAAUAGCUUCUUAGGAGAAUGACAAAAAAAAAAAAAAAAAAAAAAAAAAAAAAAAA
......(((((.(((((....)))))..)))))...(((((((((((((.....))))).((((.......))))........((((((((.((.((((.(((.....))).)))))).))))))))..((((((.....)))))).(.(((((((((((..(((((...(((.((((((((.....((((((.(((((......)))))..)))))).........(((((((.((......)))))))))(((....)))))))))))))).))))).))))...))))))).).....((((((.......((..((((((...))))))..)))))))).......(((.(((((((((((((.....))).)))))..))))).)))(((((((((((((....(((((((((((..((((((((((((....((((.....)))).....((((((........)))))).....(((.(((((((((((.(((((((....(.(((.........))).).))).))))...))))..)))))).).)))......((((((((.((((.(((((..(((((((....).)))))).))))))))).)))))))).((((((((((((((((((.((((.......(((((.((.(((..(((((.(((...........)))...)))))..))).)).)))))...)))).).))))))))))..............))))).))..(((((((((((((((..(((((...((((....))))....)))).)..)))).)))).)))))))......))))))))((((((.....))))))......((((((((..(((.....(((((....))))).....))).)))))))).(((((......)))))......(((((...(((((((((...((((..(((((.((..(((((......))))).)).)))))...(((((....)))))........)))))))))))))....(((((((........)))))))(((((((...((((((((.(........)))))))))((((((((((.........((.(((((((...))))))).))..((((((....)))))).((((((((..........))))))))(((((((((.....)).)))))))((((..(((((.((.....(((((((((.(.((((...)))).).)))))))))..)).)))))..)))).....(((((...........)))))..)).)))))))).....)))))))...((((((((((((((((((((((....((((((.............((((((((((((((((((....((((((((.((((((..(((..(((((.(((((((...((((((((((((.(((.((((.((((((..((((((((((.((.((((....)))).))))))...(((((((((((.((..((.((.(((.((((...))))..))).)).))))))))))))))).((((....))))((.((..((.(((((((((......(((.....)))))))))))).))..)).)).......(((((.......((((((((((((((((((((.......)))))...((((((.(((((((((((((((((..(((((((((((....))))))))..((.....))((((((((........))))))))...........((((...((((((....))))))...))))..)))..))))))))))).)))))).))))))........((((((.(((((((((..((((....)))).)))))..))))))))))..............(((..((((((((.....(((((..((((((((((.(((((....))))))))............(((((((((.(((.(((((.((.(((...))).))))))).))).)))).)))))(((((((((((.......(((.((((((((.....)))))))).))).((((((((((...((((((((((.(..............).))))((((.(((.((((((..((((.(((((((...((((......))))))))))).)).)).)))))).))).))))((((((((((((....))))..))))))))(((((..((((..(((((....)))))....))))..)))))...........(((((((((....)))))))))((((((((...(((((((..(((((((.((...(.((((((((....)))))))))...)).)))))))..)))))))...........((((((((((((....(((..((((((((((((.((.(((.(((..(((((((..(((.(((((((((((((.....(((...(((((......)))))...)))....(((((((.....)))))))((((((((.(((....)))..(((((((((...................(((.(((((((.((((.....)))).))))))).))).))))))))).......(((((.......)))))..........(((((.......))))).(((.(((((.....(((.((((........)))).)))...(((((((((((((((((((((((((((((((.((((((.(((((........))))..(((((.((((((((.......)))))))))))))..........(((.((((((..(((.(((..((((.((((((.((((((.((((((((.(((....)))..)))))))).))))))...)))))))))).))))))..))))))))).(((((((.............(((((...((((......)))))))))((((((....))))))((((((....(((((.(((((.(((((((((..(((((((......((.((((((....((((.....))))..)))))).))......)))))))......)))))))))))))))))))..))))))..)))))))....).))))))))))).))))))))....)))))))..(((((..((((((((........)))))))))))))..((.((((.((.((.((((.(((.....(((((((.((.....)))))))))...))).))))..)).)))))).)).((((((((.((((((((...(((.....)))...)))))).)).)))))))).((((..(((..(((((((((..((((((((......))).)))))(((((((...((((...))))...)))))))..((((((.......(((...)))((((.(((((((....))))))).))))..((((.......)))).(((((((..((((((((....)))))).))..)))))))..((((((((..((((...(..((((((((((((.....(((((...))))).))))))))))))..)...))))..))).))))).......(((((((((.((((.(((......))).))))..))))))))).....))))))....(((((.((..........)).))))).((((...))))((((((..(.((((....)))).)..)))))).....(((((((..(((...)))..)))))))..))))))))).)))..)))).....)))))))))))......(((((.((...(((((((((...((((((((....))))))))...)))))))))...))..((((.(((....(((((....)))))....))).)))).((((((((........))))))))...)))))..(((((.((((......))))...)))))......(((((.((((....((((((.(((......))).)).))))....)))).))))).((((((((....(((((((((......))))..)))))....)))))))).....((((((..(((((...))))))))).))((((((((((......((((((.((.((((((......(((((.((((((((((((.......)))(((.(((((((.((.(((.(((......)))))).))...))))))).))).......)))))))))..((((......))))(((((.(((((((.((.(((((((((((((((((.((......((((((((((...)))))))))).............((((....)))).((((...(((((.((((....)))).)))))))))(((((((((.(((.(((((((((((.(((.((((..((((((((((((((((((((((((......)))))))...))))))).(((((((.(((((((((...(((((((((((((((.(((((..((((((((.((((((((........)))))))....).))))))))...)))))))))))).....(((((((..((.((.(((((((..(((....)))..)))))))...)).))..)))))))((((((((((.(((((.((((....))))..))))))))...))))))).......(((((((.(((((((((((((..((.(((........(((.(((((((((((((.((((((.....((((.(.(((((.(......).))))).).))))((((((.(((......)))))))))((((((....(((((((((.((((((((((((((((((.((((((...)))))).(((....))).......((((.....))))...))))))))))......))))))))((((((((((...))))))))))((((((.(((((((((((((....))))))..........(((((((....).)))))).(((((...)))))...((((.((((((.((((((.....)))))).)))))).)))).....................((((((..(((((((((((...))))))))))).))).)))........(((((.(((...(((((((........((((((.(.((((..(((((((((((.....((((.(((((..((.((((....)))))).....((((((((((((((........))))))....((((((((((....)))))).))))........(((((.(((.((((.......)))).)))))))).((((.(((((......(((((......)))))))))).))))......(((((.......((((((.((((.((((((((......)))))))))))).))))))..))))).(((((((........))))))).((((((((....((((((((....))))))))......))))))))...))))))))..((((((..(((.(((....))))))....)))))).......(((((((.((((((((.........)))))))))))))))(((.((((((((.((((((......)))))).........)))))..))).)))..(((((((((((((..((((((((((((((.(((....)))..))))..((((((((((((.((.((((((.(((((((((....))))))))).))))))....((((((((((.........(((((((((.....((.((.(((((......)))))))))..)))))))))((((......))))(((((((....)))))))......((((((.((((....((((((.......)))))))))))))))).((((((....((((((...(((((((............(((((((((((...........(((((.(((...(((((.((......((((((.((((((...((((((((.((....)).)))))))).)).)))).......((((((((........((((((....)))))).........(((((((...((((((.....(((.(((((((((((((((....((((.(((((((..(((.....)))..)))))))))))(((((((...)))))))....((((((((((...((........)).))).)))))))....((..((((((.(((((((.((((......)))).))))))).).))))).))........((((....((((((((....))))))))))))))))))).)))..((((((.((.(......))).))))))))))).)))....)).))))...))))))).(((...)))........((((.....))))((((((((((((.....((((.......))))...))))))))))))...)))))))).......................))))))....)))))))...))).))))).(((((.((((((.(((...((.((..(((((((((.((((.......(((((.((((((....))))..)).)))))..((((((((....((((.((((((((....)))))))))))).......))))))))...............((((((((....))))))))((((.(((((((......)))))))....))))..((((((((...........(((((...(((.((((.(((((((((...))))))))))))).)))...)))))......(((((((.(((.(((((........)))))..)))))))))).....(((((((((((((((..........))))))...........((((((((((((((((((((((...(((...((((....))))...)))((((((....))))))...(((((.(((..(((((((..(((((((((...)))))))(((((((..(((((.....)))))))))))).......................))..)).)))))..))).))))).......)))))))))))))).....))))))))..))))))))).(((........))).........(((((.((((((........)))))))))))(((((((((..((......)))))))))))...)))))))).....)))).)))))))))..))))))).)))))).))))).......))))))))))).(((((((....(((((.........(((((.((((((.....)))))).)))))....))))))))))))......)))))))..))))))..))))))..((((.(((((.........))))).))))))))))))))..((((.((.(((..((((((.(((((.......))))).))))))..)))..)).)))).)).)))).))))))))....((((((((((((((.(((((...(((((((.(((((....))))).)))))))...((((((...(((((((....)))))))...))))))..........((((((((((.(((((((((((((.(((((......))))))))))))...............))))))..)))).))))))))))).))))))))))))))((((.((((((((.(((......))))))))))).))))...((((((............((.(((...))).))(((((..(((((......)))))..)))))((((.(((((.(((((((.....)))).))).)))))))))(((((((.....)))))))......(((((((.((((((((((((((((((.....))))(((((((.(((......((.((((((((((((((((((((....)))))))).)))))))))))).)).((((((((((((((.(((.((((...((((....))))...))))))))))))))...((...))...................)))))))))).))))))).......((((...((((....))))...)))).(((((.(((...((((((((((.....))).)))))))...))).))))).....((((((((....))))))))....((((((.(((((.((..((((..(.....(((((((((((...))))))).)))))..))))..))..))))).....(((((((((((.(...((((.((((((((..((((..(((((((.......)))))))((((((................((..(((((((((((......).))))))))))..)).......((((((..........)))))))))))).........((((((.....))))))((((((.(((((((((......((((((..(((((...)))))..)))))).......)))))).....(((((.(((.(((..((((((((.....((((..(((....)))..)))).....)))))).))..))).))).)))))..))).))))))..(((..........))).((((....))))..)))))))))))))))).).)))).)))))))...))))))(((((...((((....))))..)))))......)))))))))))).)).))))))).))))))..)))))).(((((....)))))..................))))..)))))))))))))..(((.((..(((((((((.((....)).)))))))))..)).)))...))))).))))...........)))))))))))...)))).)))))))(((((....)))))...............(((((((...((((....(((.(((.(((.((((((..(((.(.(((((.............(((..(((((((((.....(((.((((....)))).))).....)))))))))..))).............)))))))))..)))))).)))))))))))).)....))))))))))))))...))))))))..))))))).))))))((((......))))..((..(((((((((((....(((((((.(..(((.(((....))).))).).))))))).((((((((((....))).))))))).......(((.((((((((.(((.((((((((((((((.(.(((((((((...((((......))))..(((((((((...(((((((.......)))))))...)))))))))((((.(((...(((((((((.(((((((.((((...)))).)))..((((((((((((...(((((((..(((.((((..((.(((((.((((....)))).)))))...))..)))).)))..)))))))....................((((((((...............))))))))............(((((((((((((((((.............)))))).........(((((......(((((((....)))))))(((..(((...((((.((((..((((.((.......)).))))...)))).)))).....)))..)))(((((((.......)))))))...(((((((((((((.((((((......)))))).))))))..)))))))))))).............(((((((...(((((((..(((((((((.((.(((....))).)))))))))))....))))))).....)))))))...)))))))))))...)))))).)))).)))))).)))))))))..))).))))......((((((..(((((((((......(((.((((.(((....))))))).))).(((((((.............((((..(((....((((...))))...)))..))))...((((.....)))).)))))))((((((((((((((..((((((...))))))))))))))...))))))))))))).))..))))))......(((((((...)))).)))))))))))).).))))))............((((((((((((((((......))))))))..)))))))))))))))).))))).)))))).))))))))))))))..))..)))))))))....))))))(((((.(((((.(((((.......))))).)))).)...)))))...(((((((((...........))))))))))))))))))))........(((.((((.((((....))))...)))).)))(((((((((.........(((((((((((.....))))))))))).((((((((.((((........((((((.......))))))...........))))..))))))))(((((.((....))))))).(((((((.......((((((((..(......).)))))))).......))...)))))..((((((..(((((.((.((((((..(((.....)))..))).))))))))))))))))(((((....((((....(((((...((....))...)))))..))))..))))).....))))))))).((((((((((..(((....((..(((.(((..(((..((((((....(((....)))..)).))))..)))..)))..)))..)))))..))))))))))..((((.((((((.(((.((((((((......)))))))).))))))))).)))).)))))))).))).....))).))..)))))))..))))..))))))))).........((((((.(((.(((((((((((((..(((....)))..)))))))).))......))).))).)))))).......((..(((((..(.....)..)))))..))...))))))))...))))))))).))...))))).))))))))))))))..))).).))))))).)))((((((...))))))..))).))))))))).)))))))))))...))))))))...)).)))))))...)))))...(((......)))........((.((((((((((.(((((((((((......(.((((.(((((.....))))).)))).).....))))))))))))))))))))).))))))).......)))))).))))))))...)))))))))).....))))).))).(((((((((((........)))))..))))))..(((((((((((((.((((.(((((((......))).)))).))))))))))).)))))).))))))))....(((((((......))))))).....((((......)))).)))))))................))))))..)))....)))))))..((((((((((((((....))))))..)))))))).....((((..(((((.....(((((((..(((((((((.....(((......))).......(((((((((((....((((((((((....((..((....))..))(((((((......)))))))...((((....))))............)))))))))).....((((((((......))))))))...((((((....(((......)))..)))))))).)))))))))..)))))).))))))))))..((((((((..((((((.((((.......)))).))))))((((..((((........(((((.......)))))........)))).))))((((.....)))).)))))))))))))..))))...)))))).))))))))))))...))..))).....)))))).)).))))...)))))))).))))))....))))))))))(((....)))...(((..(((((.(((((((............((((((..(((((....((..(((((((.........))))))))).)))))..))))))))))))).))))).)))......((((((....))))))..)))))))))))..((((((((..((((.(((((((.((((....)))).).....)))))))))).....((.(((...(((.....((((.....))))...)))...))))).((((...(((((....(((.....)))....))))).)))).....((((.((((((.((.......)).))))))))))..((.(((((...(((((((((....)))))))))..))))).))...(((((((......)))))))........(((((.((((.(((....))).)))).))))).......(((((..((((((.(((((((.((....)).))))..))).))))))...)))))((((((((((((..........))).)))))))))..........(((((((((.((((..((....))..)))))))))....)))))))))))))))))))..)))))..((((((((.((((...(((....)))..))))(((.((((..........)))).)))..(((((((.((((..((((((((....(........)...))))))))......)))).)))))))......))))))))......(((.......)))))))))))..)))..((((.((((((....)))..))).))))((((.(((((.((((...)))).)))))))))((((..(((((((((....)))))))))..)))).....((((((......)))).))((((((((((((...))))))).)))))..((((.(((((((((((((...(((.((.....)).)))...)))))))(((((.((.(((((.((.((....)).)).))))).)).)))))....)))))).))))((.....)).((((......(((((((((.(((.((((.(((((.(((((((((((((((((((.......((((....(((((...((((.....)))).))))))))).....)))))))))....(((..((((.(((((.((((..((((((....)))))).))))))......(((.((((......)))).))).....(((.(((.(((((...)))))))))))........((((((...(((.(((((.....)))))..)))...))))))(((((....)))))..((((((((.(((.((((....)))).))).....(((....)))))))))))((((((((.((.....))))))))))))).))))..))))))))))))).))).)).)))).))))))))))))......))))....((((.......))))(((((((.((((((((((((((((...(((.......)))....)))))))))..(((((.(((((.....(((((((.((((.......))))))))))).......))))).)))))........(((((((((..(((....((((....)))).))).)))))))))((((...(((((.((((.(((((.......))))).)))).)))))..))))...(((((((.(((((((((((.(((((....)))))...)))).)))).....(((((((......((((((.(((((((((((....).)))).)))))).))))))........((..(((((((..((((.......(((((.(((.....(((((((((...((....))...)))))))))...((((((((((...(((((((..((..((((((((.((.....))))))))))..)))))))))......((((((.(((((((((((((.((((.((((((..((...))..))))))...((((........)))))))).)))))).))).))))))))))....(((((.((((...(((....)))...)))).)))))..(((.((((.....)))).)))..))))))))))(((((.....))))).....((((((((.......((((.((((((.......))))))..))))))))))))))))))))..))))))))))).))....))))))).(((((.....))))).......)))))))))).((((......))))..(((((.((((((.(((.((......))...))).)))).)))))))......(((..(.((((((.(((.(((......))).))))))))))..)))(((((((.(((...(((((.......)))))....))).))))))).....))))))).)))))))....(((((.((((((((.........(((((.(((.((((((((....)))))))).....)))...)))))...)))))))))))))))))))))))))))))))))...((((.......))))(((((((.(((((((..(((((..((((((((((((.(((...((((..((.(((((((...((((.......))))...))))))).)).))))(((((..((((....))))(((((((((.......)))))))))))))).((((((((.........(((((((.....)))))))....((((((....(((((((((((((..((((((((((...(((....)))...)))))))))))))))...(((((..((((((((((((((((((...))))))))...(((...((((......((((((.((((((((((((.....((((........((((.(((.....))))))))))))))..)))))))))..))))))..))))..)))..((((((..(((.(((((...(((((......)))))))))))))...)))))).)))))...(((.((((((((((....(((((....)))))((((((((((.(((((((..(((..........))))))...)))).)))))).))))((((((((((......(((((...((((.(((((((((((.........)))))((((...))))....((((..(.((((((.((((.....))))...)))))))))))...))).))))))))))))...)))))))))).(((((.(((((((((.(((.....)))..)))).)))))..))))).)))).)))))).)))...((((((((((((((.............))).)))))..(((....)))))))))...((....))(((.(((((..((((((((.(((..........))).)))))))).))))).))).....((((((.....(((((((.((((....)))).))))))).((((....((((...))))((((((((....)))))))))))).(((((((((((.((((((((((((((((....))))))))....(((((..((......))..))).)).(((((((.......)))))))))))))...)).)))))))).)))((((((((((((((((.......))))))))......(((((...)))))(((((.(((((((((((.......((((.....((((....))))..))))...)))))))).))))))))..))))))))......((((((.((............)).))))))....))))))..((((.(((((((((.(((((((...(((...)))...))))))).)))).).)))).))))....(((..((((((........))))))..)))..........((.((((....))))))..)))))))))).....((((....))))......((((((((.(((..(((((((((((((.((((((...)))))).)))))))).)))))....(((.......)))((((((((((..(((((((....(((((((((((((((((((((((((((((...)))))))(((((.(((((............))))).))))).....))))))))..))..))))))).))........(((((((......)))))))...((((((((.((((((((......(((.((((..................)))).)))......))))))))....))))))))))).....))))))).(((((((((((....(((((((((...((((...((((((((............))))))))....)))).)))))))))......((((((((((((((((......))))))))).....(((....))))))))))..............((((.((((......).)))))))((((((......(((((((((..((.(((......))))))))))..))))((((((.......))))))(((((((...(((((((.((((.....((((.(((((((((((((..(((((...)))))(((((((((.((((.(((((.....((...(((.((((((((((((((((...)))))......)))))))).)))))).))..(((.(((((((...)))))))))).))))).).)))..)))))))))....(((((..............))))))))))).)))))).).)))))))).))))))))))))))..)))))).(((((.(((((((....).)))))))).)))......))))))))))).....))))))))))...))))))))))).(((....)))...(((((((((((((((((.((((((..(((((((...(((((.....))))).....)).)))))..))))))))))))))).....((((((((...(((((((((((((((((((((((..((......)).)))))..)))))))))))))).(((((..........))))).)))).....))))))))...(((((((((((....))))))).))))))))))))..))))))))...)))))).....((((((((.....))))))))..))))))))))).)))).)))))))))))))..))))))).))))))).....))))))...))))))...))))))).)))).))))))))..((((...)))))))).)))..))))))))..))))))....(((.......(((...)))......)))(((((((.(((...(((...)))..)))))))))).((((((((.....))))))))..((((.((((....)))).))))......))))))))..))))).)))).((((((((((((((((((((....)))))).))))))))(((((((((....(((.....)))...............(((((........(((.((((...)))))))......((.(((.......))).))(((((.......))))).....)))))((((......))))))))))))).............)))))).)))))((((.((((((...)))))).))))((((.......))))..........))))...(((((((((...)))))))))..(((......)))))))))...((((.((((((..((((.......))))..)))))).))))..((((((....))))))(((((((((((((.((((.(((.........((((((.(((.((.(.(((((((((((((((....)))))).)).))).)))))))))).))))))))).)))).........((((((.((((((((.(((((((..((((...((((.....((((((((((((.((((........)))).)))).))))....)))).......)))).........))))..)))))))...((((((((((.....))))))))))....(((....)))......)))))))).............(((((.(((.(((((((.....(((((....)))))...)))))))....)))..)))))...))))))..((((((((((.(((((.............((((((((((..............))))))))))(((((.....(((((((....))).)))).....)))))...(((((((.((..(((......))).)))))))))..........(((..(((.(((...........(((....)))))).)))..))).((((((...)))))).....(((((((...)))))))..........(((((.(((((....(((((((...((((..(((((.((.......))..)))))....))))...)))))))....))).)))))))((((((...)))))))))))))).))))))).......))))))).)))))).(((((((((((.((...((((((.(((...)))...)))))).....)).))))).)))))).)))))).....)))))))).)))).(((((((((..((.........))..))))))..)))....))))(((((((((((...))))))))))))))))..)))).)))))))))))...))))).)))))))).(((.(((...))))))......(((((((((((((........((((((((.(....((.((.((((......)))).)).))(((.(((((((((.(((..(((..(((......))).(((..(((((..((((((.(((((.(((((..(((((((.((((..(((((...)))))..))))))).))))..)).)))..)))))...(((((((......)))))))....((((((.(((((((.((((((.(((((((((....))).....(((((((((((((((....)))))..))).)))))))..)))))).))))))....))))))).(((((((((...........))))).))))))))))(..(((((((......)))))))..)......((((((...((((((((((...(((((.......)))))....))))))).......(((((((.((((((.......))))).........).)))))))(((((((...((((((((.((((.(((.((((((...)))))).))))))).)))))))).)))))))..(((((((...((((((((((((...)))).).)))))))..))))))))))..))))))...))))))..)))))..))).................((((((((..(((.(((.(.(((((....))))).).))).)))(((((...((((((..((((((....)))).))..))))))....)))))......(((((.(((((...((((((((.((......)).))))))))))))))))))((((((.......))))))......((((((((((.((.(((.((((...))))))).)).)))))))..)))..))))))))....((((((((....)))))))))))..)))))))))))).)))....((((((((((...(((...)))..(((((.((.....(..(((((.((((..(((((.....))))).))))..)))))..).....)).)))))...((((((((((......)))))).)))).((((((...(((((((..(((((...((((.(((((((.....)))))))....))))...)))))))))))).)))))))))).))))))......(((((..(((((......))))))))))).))))))))......)))))).)))))))...)))))))).((..(((.(((........((((....(((((((....)))))))((((((....)))))).....))))((((((.(((...(((((.((((((((...(((((((((((((((..((((((((((......((((((...))))))....))))))))))..)).....(((((.((((((((.(((((.....))))))))))))))))))(((..((((((..((((((...((((((...)))))).....))))))..)))).))..))).......((..((((((((((.(((((.(((............))).)))))))))))).)))..))...((((..((((((((((...)))))))))).)))))))))))))))))))))))))..))))).....)))))))))..................(((.....(((((((((((....((((((...))))))))...................((((((((((.....))))))))))...)))))))))....)))(((((.((((((((((...((((((.((((..((((((.(..(((.(........))))..).))))))..)))).)))))).............(((((..........))))).......((((((((((.((((((......)))))).....((((((.(.((((.....)))).).))))))))))))))))......(((((((((((((....)))).))))).))))...(((((.......(((...))))))))((((.(.(((.((......))))).).))))..((((((((..((((((((.(((....)))))))))))..))))))))...(((((((((....((((......(((((.((((((....)))))))))))((((((....))))))......)))).....))).))))))(((((((((((((((((((((..(((..(((((...)))))))))))))))).))).)))))))).))((((((((.(((.(((.....(((((((.((((((((.(((.....))).))))))....(((.(((((.......(((((((((((...........).))))).)))))))))).))).(((((((((..(((((((.((((...........)))).))))).((((((....(((((((........(((((((...)))))))........)))))))....))))))(((((.(((...))).)))))....(((((((..(((.((((((.(((...((((((((.((((((...)))))).))))))))((.(((((.((((((((..((((((((...))))))))...))))).(((((..(((((...))))))))))............))).))))))).......((((((((.((((.............((((((.........((((........)))).((((.((((........)))).))))...((((((.(...(((((((.(((((((((((((((((.((.......))...))))))))).((.((..((.((((....))))))))))(((((((....)))))))........(((((......))))).....(((((((((((((((.(((((((..(((...)))..))))))).))))..))).))))))))((((((((..((....)))))))))).(((.((((((.(((......((((..(((((....)))))..))))..(((((((((((((......((((.((((((((((((..((((((.....(((((((....))))))).(((((.(((((((((((((...........((((((........))))))......((((((((((((((....(((((((.((((((..................)))))))))))))(((((((......))).))))....))))).))))))))).))))((((.((((((((((....))))))).))).)))).(((((((((..(((((....((((.((......))))))..)))))..)))))))))..((((...(((((((((((((......))))).......((((((......))))))((....(((((((.............)))))))))..(((((...)))))...(((((((((.....(((...)))....))))))))).((((....))))..(((((........)))))......((((....))))))))))))...))))......((((((((((((((............((((...(((((((..(((...)))..)))))))...))))..((((((((..((...((((((((((((((((((...)))))))))).)))).)))).....((((((...(((((.........)))))...))))))(((.(((.((((..(((((((..(((((...((....))....))))).)))))))...))))))).)))..((((((.(((.((..(((((......)))))..))))))))))).(((((((((.((((((...((.(((.(((((((.....)))))))))).))...((((((((....)))))))).))))))))))))))))).))))))))...)))))))))))))).(((((...)))))))))))))))))))((((......))))(((((((((((((((..(((((((((.((((((....((((.............(((((((.((((..((((((((....))).)))))..))))......((((.((((((.(((((...(((....((((((.(((........))).))))))..)))))))))))))).))))..(((.((((..((((((..((..((((.....)))).))..))))))..)))).)))((((((((........(((((((((.............)))))))))..((((((((...((((((.((((.(((...))).))))...........((((((..(((((........)))))))))))((((....)))).(((((((...((((......))))...)))))))))))))..)))))...)))....((((((((((((.......)))................((((((((((((.....(((........))).....)))))))).)))).......)))))))))....((((((.((.(((....)))))))))))....(((((((((......)))))))))....))))))))......((((...(((((..(((((((((((.((((.........)))).))))))))))).(((((.((((((((.((((((((.(((...))))))))....(((((((................((((((((((((((((...(((((..((((((.......))))))..))))).(((((...))))))))))))))))...))))).((((((((....)))))))).)))))))((((((((..............((.((((((.(......).))))))))..))))))))......))).)))))))))))))..................((((((((.........))))))))..............(((((((((((...............(((((..(((((((.(((((((.....)))))))..))))))).))))).......(((.((((((.......))))))..)))))))))))))).))))).))))..(((((((((..((((.((..(((((.....))))).....)).))))..))))))))).)))))))..)))))).)))).)))))))))..)))).((((((....))))))(((((.((((((((...))))))))......((((((((...)))))))).....)))))...((((..((((((((........((((((...)))))).......))))).)))))))........))))))))))).))))))..))))))))))))))))((((((((((((((((..((((((((((((((((((...(((((((((((((.........))))))...........((.(((....))).))........)))))))...)))).......))))))))))...))))....)).)))))))(((((((..((((((((((.(((((((....))))))).......))))).))))).)))))))......((((((........))))))....))))))).........((((.((((....)))).))))..........)))).))))))))).((((((...........))))))..........(((((....)))))....((((((((.(.(((....)))).))))..))))..))).))))))))).....(((((((((..........((((.((((((((.....))))))))))))....))))))))).((((((((........(((((((......((((........)))).....((((((.((....))))))))..(((((((.(((((((((....)))).))))).))))))).....)))))))...(((((((.......)))).)))..((.((((((((((.(((((.((((((.(((((....))))))))))).(((((.((((((((((....)))(((..(((........)))...)))(((((.....)))))(((((((...(((((((....)))).)))...)))))))..((((((((.(((((...((((((((......((((((.........))))))((((.((((((.(((.((((((((((....))))...)))))).)))..)))))).))))..((((.((((..(((((((((((....))))))).)))).)))).))))..(((.((((((.((((((((((....))))...)))))).............((((((((((........))))))))))....)))))))))(((((((.(((..(((..((((((((.(((..(((((......)))))..(((((((...(((((..(((((((...((((((.(((((....(((.....))).)))))..))))))))))))).......(((.....))))))))...)))))))......(((.....)))..((((((.((((......((((((((.....(((((.(((((........)))))....))))).......)))))))))))).))))))...(((......)))..................((((((......((((((((((((....))))))))))))......))))))))).))))))))..)))))).))))))).....(((......)))((((((.(..........).)))))).......(((((.(((((((((.....)))))))))))))).........((((((((((...)))))))))).......((((((((.(.(..((((((((((...))))))))))..).).)))))))).((((((((((..((((((((......))))))))..)).))))))))....((((((((((((((((.....))))))))))...))))))(((.(((((((..((((((((((.(((((...))))).))))))...))))))))))).)))...((((((((((((((((((((..((((((....((((....))))..))))))..)))))))))...............((((........))))((((.(((((((((........))))))))).)))).((((((((..(((((((((........))))))))))))))))).......(((((((.....((((((...))))))......)))))))..))))))))))).))))))))(((((((((((((((.((((..(((((((......)))))))...)))).))).......(((.(((((((...)))))))..)))..(((((((.....(((((((........))))))).(((((((((..((........))))).))))))...((((((((....))))))))..((((((...))))))..........((((((((....))))))))....(((......))).........(((((...((((((.((....)).))))))..)))))........((((((.......((((((.....)))))).....))))))(((((((((...((....)).))))))))).(((((((.(((((((((((.((((((((((..((..((((...((((.(((.(((((...))))).)))..)))).....)))).))))))).))).))))))))).)))).)))))))..((((.......)))).......((((((.....))))))......)))))))......(((((..(((..(..((((((((((..(((.(((.....))))))))))).))))).)..)))..)))))(((..((((.((.((((.(((((.....((...(((((..((((((((..((((.((((((............))))))))))....)))))))))))))))))))))))).))))))..)))(((((.(((.((((..................).))).))).)))))..)))))))))))).(((((((.....)))))))(((((((((...))))).))))))))))))))).))....))))))).)))))....(((((((((.......(((.((((....)))).)))(((...))).....)))))))))))))))))))))))).)).((((.(((((((....))))))).)))).((((((.......(((((((((((....((((....(((..(((((((.(((((((...((((((..(((((.....)))))..))))))...)))))))....((((((((((....))))))))))..(((..((((((((.((.....)).))))))))))).........((((((.((((((.........((((.(((..((...((((.......))))...))..)))((((.(((((.....)))))..))))....))))..((.((((((.....)))))).))))))).).))))))(((((((.....(((.(((....((((((((...((((.(((((.((((((...))))))))))).)).))....)))))))).))).)))))))))).(((.....)))(((((.(((((.((((((((...(((((........((((((...(((((.(((.(((((.((((((......)))))).))))).)))(((..((((((....(((((..(((((.((....)).)))))..))))).......((((((((((((((((((......)))))))).)))))))..)))......(((((((........)))))))..(((((((...(((.((((((((((((........))))))))))))...)))((((((..(((...(((((..(((((.((((((.((.(((((...)))))))))))))))))))))))...(((((....((((....)))))))))................((((((((((...)))))..)))))((((...(((((((((..((((((....(((((((((.(((((...))))).)))))))))))))))...)))))))))))))...((((((((..(((.(((((((((..(((.(((((.....))))).)))((((((((((..(((((((...(((((((.((((((((.((((.(((((((((((.((((.........)))))))))..((.....))......)))))))))).))))...((((((........((((..((((..((((...(((....)))...))))..))))........(((((....(((.....)))...)))))....(((((....(((((((((.....)).)))))))..)))))............(((((((.((.(((((....))))).)).)).))))))))).(((((((....((((((((((((.........))))))))).)))(((.(((((.(((.(((........................))).)))(((....(((..........)))....)))......((((....)))).......(((....)))..(((((.....(((((((((((.(((......))).))))).)))))).....)))))......))))))))....(((((((.(((((((((((((((((...))))))))).....(((.(((((.((((((...)))))).)))))..)))))))))))..)).))))))))))))))))))........))))...((((...........))))..)))))))....).)))))).((((((((((((...))))))))))))...((((.(((((...(((((................))))).)))))))))))))))........))))....))))))))).))).......)))))))))))..))))))........(((..(((((((....)))))))..)))((((....((((((....)))))).))))...)))))))..((((.(((..((....)).)))))))....))))))..)))....((((((.......))))))..............((((...((((.....))))...))))))))).))))))..........))))).)))))))).))))).)))))((((((((......)).))))))...((((.((.((((((.((((....))))...))))))))))))(((((.((((((.......))))))...)))))......((((((.((..((((......))))..))...)))))).......((((((..((.(((((((((((..(((...((......))...))).))))))))))))))))))).))))))).)))))))((((((((.((....))..))))))))....)))))))).))).....)))))))))))))))))))))).)))))))...).)))))))))))).......(((.(....).))).(((((......)))))))))....)))).)))).))))))))).))))))))))))..))))))))).....)).))))))).))).)))))))))))))))))))))))))).))).)))..))................................ (-8787.50)
```
